# FungAMR: A comprehensive portrait of antimicrobial resistance mutations in fungi

**DOI:** 10.1101/2024.10.07.617009

**Authors:** Camille Bédard, Alicia Pageau, Anna Fijarczyk, David Mendoza-Salido, Alejandro J. Alcañiz, Philippe C. Després, Romain Durand, Samuel Plante, Emilie M. M. Alexander, François D. Rouleau, David F. Jordan, Adarsh Jay, Mathieu Giguère, Mégane Bernier, Jehoshua Sharma, Laetitia Maroc, Nicholas C. Gervais, Anagha C.T. Menon, Isabelle Gagnon-Arsenault, Sibbe Bakker, Johanna Rhodes, Philippe J. Dufresne, Amrita Bharat, Adnane Sellam, Domenica G. De Luca, Aleeza Gerstein, Rebecca S. Shapiro, Narciso M. Quijada, Christian R. Landry

## Abstract

Antimicrobial resistance (AMR) is a global threat. To optimize the use of our antifungal arsenal, we need rapid detection and monitoring tools that rely on high-quality AMR mutation data. Here, we performed a thorough manual curation of published AMR mutations in fungal pathogens to produce the FungAMR reference dataset. A total of 501 papers were curated, leading to 35,792 mutation entries all classified with the degree of evidence that supports their role in resistance. FungAMR covers 95 species, 246 genes and 208 drugs. We combined variant effect predictors with FungAMR resistance mutations and showed that these tools could be used to help predict the potential impact of mutations on AMR. Additionally, a comparative analysis among species revealed a high level of convergence in the molecular basis of resistance, highlighting some potentially universal resistance mutations. The analysis also showed that a significant number of resistance mutations lead to cross-resistance within antifungals of a class, as well as between classes for certain mutated genes. The acquisition of fungal resistance in the clinic and the field is an urging concern. Finally, we provide a computational tool, ChroQueTas, that leverages FungAMR to screen fungal genomes for AMR mutations. These resources are anticipated to have great utility for researchers in the fight against antifungal resistance.

## Supplementary data 1 for "FungAMR: A comprehensive portrait of antimicrobial resistance mutations in fungi"

```
## Aif1
>53  | accession=A0A1D8PLT0 | uniprot=A0A1D8PLT0_CANAL | ortho_homolog=Aif1 | gene_name=Aif1 | species=Candida albicans | genbank=XP_711582.2
MTDLTKQPLKGYDNLSTPTLFNDRNLHPIARSFTTNILIVGGAYSGLSALRSLQSHLAEQIQRFKQEQPSTPIKKLSLTI
VEPRNGLLNILGIPKSIVDSAFARTQFIPFKDLNN--------------CKFANIFSDTPDEYDISWFGNDNEWLDINYV
HGRVTYLNQHKAQYTLGSPVSEKAIIEFDYVILATGRDRNWPTTPLATTYGQYMLEMDNARQEIANADTISVIGAGAVGI
EFAGDIKTK------FPHKTVNLIHPHE-CFPQEPLS-NEFKRLTQDSLERAGVNVYLNTRIRA--ESIKKC--HGDLTT
TNNK--TIHSNLNIWSCSKHNNIGFLSQHI---YENY-VTSNKNLSINQYLQLYNAETNTTIENFFVLGDLVELPII---
KSAGWAMYMGRQVANNLSNLIFNGIF---------------VEPFPDLNAIPYGMVIVGG-NNEIISELAGEVEVDNEHY
KQEYEDYCIGKIRAT---IDM
>192  | accession=G9I8W5 | uniprot=G9I8W5_CRYNV | ortho_homolog=Aif1 | gene_name=Aif1 | species=Cryptococcus neoformans | genbank=AEV23666.1
MSS-----------------------------AIRNVIVVGGSYVGSKAAQELAVILPPT---------------HRVLL
VEPHSHFHHLFAFPRFAVVPTYEHKAFIPFTSIFNEPAIPNPSLHAVVRAKV-NAVYPTHVSLDRAWR------------
---------------------GETDIPYDFLAIATGTKLPAPGSMQSEDKSNSVEYFKTYQEGVKRAKDIVIIGGGAVGV
QMACDIKEV------SPEKNVTLVQSRDHVMPK---FHSKLHEIISNRFKELGVNLVTNNRVSVPAEGFPNDGSTFSVVL
KDGT--SIPAQLVIPATGQIPNTQLLSTLPPFSTDSLINPANGFISVRPTLQLQ----DTKYSNIFAVGDIADSGAH---
KAARPAMQHAKVLARNIVAMID-G-----------------KQPDEKINVEPAAIHMTMGLVQNIVFRNP----------
-----NTAGGDTEPSYRFRDE
>356  | accession=P52923 | uniprot=AIF1_YEAST | ortho_homolog=Aif1 | gene_name=Aif1 | species=Saccharomyces cerevisiae | genbank=NP_014472.1
MTI-----------------------------NTKNIVVVGAGVFGVSVANHLYRELGGT---------------YAIKL
VTASNYVYFLPSAVRLTVSKDYT-KSILPLKNVLD--------------SGI-EVIKDTAASFDDKE-------------
-------------VVLG----SDRAIKFDILVLATGSKWADPIGSTYTFGDNYKEYFEREASRISDADHILFLGGGFVNC
ELAGELLFKYLEEIRSGKKRISIIHNSDKLLPDSGLYNDTLRKNVTDYLSKNGITLYLNTVGA------SLDTSPKRIFL
GEGSSKYIDADLIYRGVGISPNVPV-------NSISDLCDKKGFIQVEKNFRVK----AVEAGNVFAIGDVTNFRYHGLV
KRDNWVDVLTRNVISSLQEGTEASLVDADCLETGHAPSGVSLGPNAGFGQFPLPLLGTINIPSFLISRA-----------
--KSKNLFSDKMEPL---FKK

## Bck1
>193  | accession=A0A225XUS5 | uniprot=A0A225XUS5_CRYNV | ortho_homolog=Bck1 | gene_name=Bck1 | species=Cryptococcus neoformans | genbank=OWZ33601.1
MSHHPQLSVSTGSAGAGPSTPTLPRRPQGARRRGVMPGLFIANPDNSDEENSPPKAGSQKSPSGVSPISVSSSSGRGGPS
SVSIPQPASPSHSIKERGGLPYPSIPAPQSSPLPSISAFPSPQPLVPTPSPAPTAYGHAPEISSGPPQPPPQPQRHLQRA
FTTPAPEHTPRLFPEPHSSSTGTTSFHQQVPNSPSRALPPLPSPITRQSTMPSPVSQSPSTAHGQPFSA---PPAYHSHN
PTRVASPDDVISPAIGS-------------------------------EHGSIMSVGIGHRNRSGSVQGQQVRLQVTTDN
EAFHLVDITGINTAEGIREKVFSKLRIRDEDYPTLSMYRTEIGEPADETPILPAALLNICRTLGDS-RASLKFLVKQTDV
PPSSAASVIPPVSQTDYHPFRAAADPRRAGIPPITTDLSNPILYRVSSRHSKEGSVSSASGEMLNRGELSASDWSDLGHE
AEDWSAPGLSRSTRKSVLQNAGVRLSTSTGGSRSPVTEHSASLGTSSPALPTPPIPPHSTSLQAGEPSIRSSPSSRPS-S
RHYEFNELSLPPQFDHFKPSNAISVFPRS--GTPINDSYQNENAFPGPSHPAMSQEQGSQGLGLTLDDDIDPETRALIEQ
FQREEQEAQKKEEERRRQLEADEELAKREQQSERELWEMMQQMQKEQRQREQAQIAEDEARARQVEEEQRHEEEQRQALE
AARTAWEAEQREQREQREQREQQESRFHTFEKDRRQRQQFFQNRARMGAPLDDSATWESTWMVSPSTEGSLSSRRPSEGR
VPMVQTSAPRTNQTQSPALPPRQSSQPIYQPSQSQYLPDFAYSHRGPSGFPNTSYAETSHAQERLHDPRLQQATGRAPAS
GQRGRTSNTPRPESQRIRHPFSYAAHEPSNEHLQAPALSTARSVDNLRMTS--GPLGVTS---RQSQIYGPPR-------
---TSVTPAPGFA---------EHRNIQPAAT------------------------STSYRSPSSDRARDGRYPEPLHSS
SR----------------GATPMAPAIIDTGLVPFPSPHPS-SATSSNSWRGYPQQFN----------------------
--------PVPRSARGPTFDITRPNTVHYDRSPPPPTSPETTI----PPRRPSTYYDEVHPPDTARTMFEDGAAVRRPSS
PFPWADRAGSGSA------STPYRTASPVPVEQPRISETNAFDDTDSQLPYAHNAIPQSSWLSVSRAVANRSDSDTLSVA
GTVSSEATVRPGKGVGEDNDTNSGDTAKAGQWDRHLKEMIAKMGPGSGEGTVRPRKEEEEDEA----TLFITPPVRAPET
SPSHTSAIRPSPS----KPNLIVNTASLSQQAYHQVNPVLSAS--------------------------TPPDSATESEG
TGEGDGEVEGSNIKRGKSFARPRDPNQWNFRPEPEQLYENLDRVFPQIDLDRPIVQGAESTPSTPGIESPSRVEIIGGLP
LPAGAAPGRQGGPQAGSGPLGRAPQAPGPSSRPP---GTFNRSKFNKAENRRSIRVVADHKRRTLQRQISQHEDLPPEYD
IGAEEVNSAMDDQVVDPRSEEQRKKDNRRSSSMWDHKLVEVTRFARAQANREADIPESPASDGKPGTVNWVKGELIGKGS
YGRVYIALNVTTGDMMAVKQVELPATEIERHDSRQQGMIKALRDEIELLKGLEHKNIVAYLGYETSPEYLSIFLEYVPGG
TIASIYRAPNQARFEPQLVRFFTEQILEGLAYLHSKNIWHRDLKGDNILVDAQGICKISDFGISKQTADAYDSFGQATNM
KGSVFWMAPEVIHSYSERSYSGKVDIWSLGCVVLEMWSGKRPWGDMEQFAAMFELFNKRSRPPLPPDI--NLSSVALDFL
NEKCLATDPRSRPMARDLLQHEFIKDRDLTWTFKDSKIGKAVAKRG-----------AKRPKA
>361  | accession=Q01389 | uniprot=BCK1_YEAST | ortho_homolog=Bck1 | gene_name=Bck1 | species=Saccharomyces cerevisiae | genbank=NP_012440.1
MPFLRKI---AGT----------------------------AHTHSRSDSNSSVKFGHQPTSSVASTKS-SSKSPRAT-S
R----------KSIYDDIRSQFP-----NLTPNSTSSQ----------------------------------------FY
ESTPVIEQSFNWTTDDHIS-AGTLENPTSFTNSS-----------YKNDNGPSSLSDSRKSSGGNSVNSLSFDKLILSWD
PT---DPDEWTMHRVTSWFKFHDFPESWILFFKKHQLFGHRFIKLLAYDNFAVYEKYLPQTKTASYTRFQQLLKKTM---
--------TKNVTNSHIRQKSASKLKSS--------------------------------RSSSESIKSKLKNSKSQEDI
SNSRSTS-------------ESALSPTKSG--PSKTDEKNF-L-HSTSTHQKTKSASSLY--------------------
-------------RRSFISLRG---SSSSN---ASSAKSPSNIKLSIPARPHSIIESNSTLTKSASPPA--SPSYPSIFR
RHH--------------KSSSSESSLLNSLFGSGIGEE---APTKPNPQGHSLSS-------------------------
----------------------ENLAKGKS--------------------------------------------------
-----------KHYETNVSSPLKQSSLPTS-DDKGNLWNKFKRKSQIGVPSPNTVAYVTS-QETPSLKSNS---------
-----STATLTVQTADVNIPSPSSSPPPIPKTANRSL-------------------------------------------
-EVISTEDTPKISSTTASFKETYPDCINPDKTVPVPVNNQKYSVKNFLLDQKFYPLKKTGLNDSENKYILVTKDNVSFVP
LNLKSVAKLSSFKESALTKLGINHKNVTFHMTDFDCDIGAAIPDDTLEFLKKSLFLNTSGKIYIKDQMKLQQKPKPAPLT
SENNVPLKSVKSKSSMRSGTSSLIASTDDVSIVTSSSDITSFDEHASGSGRRYPQTPSYYYDRVSNTNPTEELNYWNIKE
VLSHEENAPKMVFKTSPKLELNLPDKGSKLNIPTPITENESKSSFQVLRKDEGTEIDFNH----------------RRES
PYTKPELAPKREAPKPPANTSPQRTLSTSKQNKP-----IRLVRASTKISRSKRSKPLPPQLLSSPIEASSSSPDSLTSS
YTPASTHVLIPQ--------------------------------PYKGANDVMRRLKTDQDSTSTSPSLKMKQKVNRSNS
TVSTSNSIFYSPSPLLKRGNSKRVVSSTSAADIFEENDITFADAPPMFDSDDSDDDSSSSDDIIWSKKKTAPETNNENKK
DEKSDNSSTHSDEIFYDSQTQDKMERKMTFRPSPEVVYQNLEKFFPRANLDKPITEGIAS---------PTSPKSLDSLL
SPKNVASSRT---------------EPSTPSRPVPPDSSYEFIQDGLNGKNKPLNQAKTPKRTKTIRTIAHEASLA----
-------------------RKNSVKLKRQNTKMWGTRMVEVTE------NHMVSINKAKNSKGEYKEFAWMKGEMIGKGS
FGAVYLCLNVTTGEMMAVKQVEVPKYSS--QNEAILSTVEALRSEVSTLKDLDHLNIVQYLGFENKNNIYSLFLEYVAGG
SVGSLIRM--YGRFDEPLIKHLTTQVLKGLAYLHSKGILHRDMKADNLLLDQDGICKISDFGISRKSKDIYSNS--DMTM
RGTVFWMAPEMVDT--KQGYSAKVDIWSLGCIVLEMFAGKRPWSNLEVVAAMFKIGKSKSAPPIPEDTLPLISQIGRNFL
D-ACFEINPEKRPTANELLSHPFSE-VNETFNFKSTRLAKFIKSNDKLNSSKLRITSQENKTE

## Ben1
>261  | accession=Q6FRT6 | uniprot=FLR1_CANGA | ortho_homolog=Ben1 | gene_name=Flr1 | species=Nakaseomyces glabratus | genbank=XP_447058.1
MNYLHNFKDTLFVDLL-------------EVLNIVTIGEEHVNQL--NL-SGDASLSASSESSNMSFNSGSEENSQEKSV
EDL-EKQNCEINIHKNSDKEADTKKDPFLVTFNGEDDPLMPYNWSTNKKALIIIQTMLLTCVNYMGSSIYTPGQLEIQNE
FHVGHVVGTLNLSLYVLGYGLGPIVFSPLTEISSIGRLPVYMITFFLFTMLQIGCALAPNFAGLVILRFITGVLCSPALS
TGGATLGDIVSQNYLALVLGLWSIGAVAAPVLAPLLGASMVVAKDWRWIFWLLFFCCCATMLLLTFFFPETSSDTVLHRK
AARIRKLTGDNRYYTEKEREEAQLPKKQFLIETLYRPFSMMITEPIVLAFDLYIALCYGAFYLFFEAFPIVFGGIYHFTL
VEQGLAYFGFCVGCIFAYIILL-VFSIKVAAKRFANNTFTPETTLILAMCIGWCIPLALFMFGWTAK--VHWILPIISEV
FFVLGCFNIFQASFSYLAICY-PKYVASVFAGNGFARSSFAAAFPLFGQAMYNNLGTKNYPVAWGSSLVGFFTIGLWVIP
FVLYKYGPSLRSMSKYN-R
>56  | accession=Q5ABU7 | uniprot=MDR1_CANAL | ortho_homolog=Ben1 | gene_name=Mdr1 | species=Candida albicans | genbank=XP_719165.2
MHYR-FLRDSFVGRVTYHLSKHKYFAHPEEAKDYI-VPEKYLADYKPTL-ADDTS---------INFEKEEIDNQGEPNS
SQSSSSNNTI--VDNNNNNDNDVDGDKIVVTWDGDDDPENPQNWPTLQKAFFIFQISFLTTSVYMGSAVYTPGIEELMHD
FGIGRVVATLPLTLFVIGYGVGPLVFSPMSENAIFGRTSIYIITLFLFVILQIPTALVNNIAGLCILRFLGGFFASPCLA
TGGASVADVVKFWNLPVGLAAWSLGAVCGPSFGPFFGSILTVKASWRWTFWFMCIISGFSFVMLCFTLPETFGKTLLYRK
AKRLRAITGNDRITSEGEVENSKMTSHELIIDTLWRPLEITVMEPVVLLINIYIAMVYSILYLFFEVFPIYFVGVKHFTL
VELGTTYMSIVIGIVIAAFIYIPVIRQKFTKPILRQEQVFPEVFIPIAIVGGILLTSGLFIFGWSANRTTHWVGPLFGAA
TTASGAFLIFQTLFNFMGASFKPHYIASVFASNDLFRSVIASVFPLFGAPLFDNLATPEYPVAWGSSVLGFITLVMIAIP
VLFYLNGPKLRARSKYA-N
>108  | accession=C5MAA0 | uniprot=C5MAA0_CANTT | ortho_homolog=Ben1 | gene_name=Mdr1 | species=Candida tropicalis | genbank=XP_002548115.1
MHYR-FFRDSFVGRMVYHLSKHKYFSHKEESPDYI-VPEKYLSEFKQLPRSESNQ---------ENFDKDKE--------
SDL-E-------NASNSTATGDVDDGKIIVTWDGDDDPENPLNWPFYQKAFFIFQISFLTTSVYMGSAVYTPGIEELMHE
LGVGRVVATLPLTLFVLGYGLGPMIFSPMSENAIFGRTSIYIVTLAIFVILQVPTALVKNIAGLCILRFLGGFFASPCLA
TGGASVADVVNFWNAPIGISVWSLGAVCGPSLGPFFGSILTVKAGWRWTFWFMCIISGFSLFMLAFTLPESFSKTLLRRK
AQRLRAVTGNDRITSDGEVENSKMTTHELIVDTLWRPLEITIMEPVVLLIDIYIAMVYSILYLFFEVFPIYFVGVRGFTL
VELGTTFFSVLIGIVVACSIYLPIIKRIFTDRILRKEQVFPEVFIPLAIVGGCLLTGGLFIFGWSATRTTHWIGPLFGAA
VTSSGAFIIFQTLFNYMGASFQPIYIASVFASNDLFRSTVASVFPLFGAPLFNNLATPNYPVGWGSSVLGFITLVMIAIP
VFFYLNGPKLRARSKYANH

## Beta-tubulin
>163  | accession=L2G737 | uniprot=L2G737_COLFN | ortho_homolog=Beta-tubulin | gene_name=Beta-tubulin | species=Colletotrichum fructicola | genbank=XP_007276588.1
MREIIHLQTGQCGNQVGTAFWQTIHDEHGLDQDGYFRGESTQQSDRLSVYFAEASNNKYVPRAVLVDLEPATMDAIRSGP
LGNFFRPDNMVHGQSGAGNNWAKGHYTEGAELVDQVLDVVRREAETCDSLQGFQITHSLGGGTGSGMGTLLIAKVREEFP
DRMMATFSVLPSPKVSEVVVEPYNATLSVHQLVENSDETFCIDNEALYDICRRTLKQAHPSYGDLNKLVSRVMSGLTTGF
RFPGQLNADLRKLAVNLVPFPRLHFFTVGFAPLTTAA--AYQNLGVAELTQQMFDPKNVMSASDFRNGRFLTCSAIYRGK
VSTKQIEEQIRGVQAKNSAYFVEWIPNNVQTAHCSIPPVGMNASSTFIGNSTAIQDIFRRVGDQFSVMFRRKAFLHWYTG
EGMDEMEFTEAESNMNDLVSEYQQYQDAGMDDDEAEE-AYDE---------E-EL--VEE--
>18  | accession=Q4WA70 | uniprot=TBB_ASPFU | ortho_homolog=Beta-tubulin | gene_name=Beta-tubulin | species=Aspergillus fumigatus | genbank=EAL84866.1
MREIVHLQTGQCGNQVGAAFWQTISSEHGLDESGLCNASSDQQLERMNVYFNEVGNSKYVPRAVLVDLEPGTMDAIRSGP
HGALFRPDNFVFGQSSAGNNWAKGHYTEGAELVDQVIDVVRREAESCDYLQGFQITHSLGGGTGAGMGTLLISKIREEFP
DRMMATFSVLPSPKVSDTVVEPYNATLSVHQLVEHADETFCIDNEALYDICTRTLKLSSPSYGDLNHLVSTVMSGITASF
RFPGQLNSDLRKLAVNMVPFPRLHFFMVGFAPLTSRGAQSFRAMSVPELTQQMFDSRNMMTACNFQNGRFLTCSALFRGK
ISMKEVDDQMLSIHTKNSGYFVEWIPNNVQTALCSVPPKGLKMSATFVGNSTSVQELFQRVATQFTAMFRRKAFLHWYTG
EGMDEMEFTEAESNMNDLMSEYQQYQEASISDG--EEQPYAE---------E-AAYEAEE--
>335  | accession=M4T290 | uniprot=M4T290_PYRBR | ortho_homolog=Beta-tubulin | gene_name=Beta-tubulin | species=Pyrenopeziza brassicae | genbank=AGH62404.1
MREIVHLQTGQCGNQIGAAFWQTISGEHGLDGSGVYNGTSDLQLERMNVYFNEASGNKYVPRAVLVDLEPGTMDAVRAGP
FGQLFRPDNFVFGQSGAGNNWAKGHYTEGAELVDQVLDVVRREAEGCDCLQGFQITHSLGGGTGAGMGTLLISKIREEFP
DRMMATFSVVPSPKVSDTVVEPYNATLSIHQLVENSDETFCIDNEALYDICMRTLKLTNPSYGDLNHLVSAVMSGVTTCL
RFPGQLNSDLRKLAVNMVPFPRLHFFMVGFAPLTSRGAHSFRAVTVPELTQQMFDPKNMMAASDFRNGRYLTCSAIFRGK
VSMKEVEDQMRNVQNKNSSYFVEWIPNNVQTALCSIPPRGLKMSSTFVGNSTSIQELFKRIGDQFTAMFRRKAFLHWYTG
EGMDEMEFTEAESNMNDLVSEYQQYQDASISEG--EE-EYEE---------E-AP-------
>140  | accession=Q3KVN1 | uniprot=TBB_CERBT | ortho_homolog=Beta-tubulin | gene_name=Beta-tubulin | species=Cercospora beticola | genbank=AAX52521.1
MREIVHLQTGQCGNQIGAAFWQTISGEHGLDGSGVYNGTSDLQLERMNVYFNEASGNKYVPRAVLVDLEPGTMDAVRAGP
XGQLFRPDNFVFGQSGAGNNWAKGHYTEGAELVDQVLDVVRREAEGCDCLQGFQITHSLGGGTGAGMGTLLISKIREEFP
DRMMATFSVMPSPKVSDTVVEPYNATLSVHQLVENSDATFCIDNEALYDICMRTLKLNNPSYGDLNHLVSAVMSGVTTCL
RFPGQLNSDLRKLAVNMVPFPRLHFFMVGFAPLTSRGAHSFRAVTVPELTQQIFDPKNMMAASDFRNGRYLTCSAIYRGK
VSMKEVEDQIRNVQNKNTAYFVEWIPNNVQTALCSIPPRGLKMSSTFVGNSTSIQELFKRVGDQFTAMFRRKAFLHWYTG
EGMDEMEFTEAESNMNDLVSEYQQYQEASVSEG--EE-EYDE---------E-APLEGEE--
>321  | accession=A0A9Q8P310 | uniprot=A0A9Q8P310_PASFU | ortho_homolog=Beta-tubulin | gene_name=Beta-tubulin | species=Passalora fulva | genbank=UJO11505.1
MREIVHLQTGQCGNQIGAAFWQTISGEHGLDGSGVYNGTSDLQLERMNVYFNEASGNKYVPRAVLVDLEPGTMDAVRAGP
FGQLFRPDNFVFGQSGAGNNWAKGHYTEGAELVDQVLDVVRREAEGCDCLQGFQITHSLGGGTGAGMGTLLISKIREEFP
DRMMATFSVMPSPKVSDTVVEPYNATLSVHQLVENSDETFCIDNEALYDICMRTLKLNNPSYGDLNHLVSAVMSGVTTCL
RFPGQLNSDLRKLAVNMVPFPRLHFFMVGFAPLTSRGAHSFRAVTVPELTQQIFDPKNMMAASDFRNGRYLTCSAIYRGK
VSMKEVEDQIRNVQNKNTAYFVEWIPNNVQTALCSIPPRGLKMSSTFVGNSTSIQELFKRVGDQFTAMFRRKAFLHWYTG
EGMDEMEFTEAESNMNDLVSEYQQYQEASVSEG--EE-EYDE---------E-APLEGEE--
>158  | accession=A0ZT56 | uniprot=A0ZT56_GLOAC | ortho_homolog=Beta-tubulin | gene_name=Beta-tubulin | species=Colletotrichum acutatum | genbank=BAF38476.1
MREIVHLQTGQCGNQIGAAFWQNISGEHGLDSNGVYNGTSELQLERMSVYFNEASGNKYVPRAVLVDLEPGTMDAVRAGP
FGQLFRPDNFVFGQSGAGNNWAKGHYTEGAELVDQVLDVVRREAEGCDCLQGFQITHSLGGGTGAGMGTLLISKIREEFP
DRMMATFSVVPSPKVSDTVVEPYNATLSVHQLVENSDETFCIDNEALYDICMRTLKLSNPSYGDLNHLVSAVMSGVTTCL
RFPGQLNSDLRKLAVNMVPFPRLHFFMVGFAPLTSRGAHSFRAVSVPELTQQMFDPKNMMAASDFRNGRYLTCSAIFRGK
VAMKDVEDQMRNVQNKNSSYFVEWIPNNVQTALCSIPPRGLKMSSTFVGNSTAIQELFKRVGEQFTAMFRRKAFLHWYTG
EGMDEMEFTEAESNMNDLVSEYQQYQDAGVDEE--EE-EYEE---------E-VPLEEEV--
>501  | accession=P41388 | uniprot=TBB_VENIN | ortho_homolog=Beta-tubulin | gene_name=Beta-tubulin | species=Venturia inaequalis | genbank=AAA34230.1
MREIVHLQTGQCGNQIGAAFWQTISGEHGLDGSGVYNGTSDLQLERMNVYFNEASGNKFVPRAVLVDLEPGTMDAVRAGP
FGQLFRPDNFVFGQSGAGNNWAKGHYTEGAELVDQVLDVVRREAEGCDCLQGFQITHSLGGGTGAGMGTLLISKIREEFP
DRMMATFSVVPSPKVSDTVVEPYNATLSVHQLVENSDETFCIDNEALYDICMRTLKLNNPSYGDLNHLVSAVMSGVTTCL
RFPGQLNSDLRKLAVNMVPFPRLHFFMVGFAPLTSRGAHSFRAVTVPELTQQMFDPKNMMAASDFRNGRYLTSSAIFRGK
VSMKEVEDQMRNVQNKNSSYFVEWIPNNVQTALCSIPPRGLKMSSTFVGNSTSIQELFKRVGDQFTAMFRRKAFLHWYTG
EGMDEMEFTEAESNMNDLVSEYQQYQEASVSEG--EE-EYDE---------E-APLEGEE--
>161  | accession=P22014 | uniprot=TBB2_COLGR | ortho_homolog=Beta-tubulin | gene_name=Beta-tubulin | species=Colletotrichum cereale | genbank=AAA33046.1
MREIVHLQTGQCGNQIGAAFWQNISGEHGLDSNGVYNGTSELQLERMSVYFNEASGNKYVPRAVLVDLEPGTMDAVRAGP
FGQLFRPDNFVFGQSGAGNNWAKGHYTEGAELVDQVLDVVRREAEGCDCLQGFQITHSLGGGTGAGMGTLLISKIREEFP
DRMMATFSVVPSPKVSDTVVEPYNATLSVHQLVENSDETFCIDNEALYDICMRTLKLSNPSYGDLNHLVSAVMSGVTTCL
RFPGQLNSDLRKLAVNMVPFPRLHFFMVGFAPLTSRGAHSFRAVSVPELTQQMFDPKNMMAASDFRNGRYLTCSAIFRGK
VAMKDVEDQMRNVLNKNSSYFVEWIPNNVQTALCSIPPRGLKMSFTFVGNSTAIQELFKRVGEQFTAMFRRKAFLHWYTG
EGMDEMEFTEAESNMNDLVSEYQQYQDAGVDEE--EE-EYED---------D-APLEEEV--
>221  | accession=P53374  | uniprot=TBB_GIBFU | ortho_homolog=Beta-tubulin | gene_name=Beta-tubulin | species=Fusarium fujikuroi | genbank=AAB18275.1
MREIVHLQTGQCGNQIGAAFWQTISGEHGLDSNGVYNGTSELQLERMSVYFNERSGNKYVPRAVLVDLEPGTMDAVRAGP
FGQLFRPDNFVFGQSGAGNNWAKGHYTEGAELVDQVLDVVRREAEGCDCLQGFQITHSLGGGTGAGMGTLLISKIREEFP
DRMMATFSVVPSPKVSDTVVEPYNATLSVHQLVENSDETFCIDNEALYDICMRTLKLSNPSYGDLNYLVSAVMSGVTTCL
RFPGQLNSDLRKLAVNMVPFPRLHFFMVGFAPLTSRGAHSFRAVSVPELTQQMFDPKNMMAASDFRNGRYLTCSAIFRGR
VAMKEVEDQMRNVQNKNSSYFVEWIPNNIQTALCAIPPRGLTMSSTFIGNSTSIQELFKRVGEQFTAMFRRKAFLHWYTG
EGMDEMEFTEAESNMNDLVSEYQQYQDAGIDEE--EE-EYEE---------E-LP-EGEE--
>228  | accession=Q4HZS8 | uniprot=TBB_GIBZE | ortho_homolog=Beta-tubulin | gene_name=Beta-tubulin | species=Fusarium graminearum | genbank=XP_011328187.1
MREIVHLQTGQCGNQIGAAFWQTISGEHGLDSNGVYNGTSELQLERMSVYFNEASGNKYVPRAVLVDLEPGTMDAVRAGP
FGQLFRPDNFVFGQSGAGNNWAKGHYTEGAELVDQVLDVVRREAEGCDCLQGFQITHSLGGGTGAGMGTLLISKIREEFP
DRMMATFSVVPSPKVSDTVVEPYNATLSVHQLVENSDETFCIDNEALYDICMRTLKLSNPSYGDLNYLVSAVMSGVTTCL
RFPGQLNSDLRKLAVNMVPFPRLHFFMVGFAPLTSRGAHSFRAVSVPELTQQMFDPKNMMAASDFRNGRYLTCSAIFRGR
VAMKEVEDQMRNVQSKNSSYFVEWIPNNIQTALCAIPPRGLTMSSTFIGNSTSIQELFKRVGEQFTAMFRRKAFLHWYTG
EGMDEMEFTEAESNMNDLVSEYQQYQDAGIDEE--EE-EYEE---------E-LP-EGEE--
>40  | accession=J4W2J0 | uniprot=J4W2J0_BEAB2 | ortho_homolog=Beta-tubulin | gene_name=Beta-tubulin | species=Beauveria bassiana | genbank=XP_008599563.1
MREIVHLQTGQCGNQIGAAFWQTISGEHGLDSSGVYNGTSELQLERMNVYFNEASGNKYVPRAVLVDLEPGTMDAVRAGP
FGQLFRPDNFVFGQSGAGNNWAKGHYTEGAELVDQVLDVVRREAEGCDCLQGFQITHSLGGGTGAGMGTLLISKIREEFP
DRMMATFSVVPSPGNSDTVVEPYNATLSVHQLVENSDETFCIDNQALYDICMRTLKLSNPSYGDLNHLVSVVMSGITTCL
RFPGQLNSDLRKLAVNMVPFPRLHFFMVGFAPLTSRGAHSFRAVSVPELTQQMFDPKNMMAASDFRNGRYLTCSAIFRGK
VAMKEVEDQMRNVQTKNSSYFVEWIPNNIQNALCAVPPRGLKMSSTFIGNSTSIQDLFKRVGEQFSAMFRRKAFLHWYTG
EGMDEMEFTEAESNMNDLISEYQQYQDAGIDDE--EE-EYEE---------E-LPVEGEEPL
>44  | accession=P53373 | uniprot=TBB_BOTFU | ortho_homolog=Beta-tubulin | gene_name=Beta-tubulin | species=Botrytis cinerea | genbank=CAA93254.1
MREIVHLQTGQCGNQIGAAFWQTISGEHGLDGSGVYNGTSDLQLERMNVYFNEASGNKYVPRAVLVDLEPGTMDAVRAGP
FGQLFRPDNFVFGQSGAGNNWAKGHYTEGAELVDQVLDVVRREAEGCDCLQGFQITHSLGGGTGAGMGTLLISKIREEFP
DRMMATFSVVPSPKVSDTVVEPYNATLSVHQLVENSDETFCIDNEALYDICMRTLKLSNPSYGDLNHLVSAVMSGVTTCL
RFPGQLNSDLRKLAVNMVPFPRLHFFMVGFAPLTSRGAHSFRAVTVPELTQQMYDPKNMMAASDFRNGRYLTCSAIFRGK
VSMKEVEDQMRNVQNKNSSYFVEWIPNNVQTALCSIPPRGLKMSSTFVGNSTSIQELFKRVGDQFTAMFRRKAFLHWYTG
EGMDEMEFTEAESNMNDLVSEYQQYQDASISEG--EE-EYEE---------E-VPIEGEE--
>165  | accession=P40904 | uniprot=TBB2_COLGL | ortho_homolog=Beta-tubulin | gene_name=Beta-tubulin | species=Colletotrichum gloeosporioides | genbank=AAA62875.2
MREIVHLQTGQCGNQIGAAFWQNISGEHGLDSNGVYNGTSELQLERMSVYFNEASGNKYVPRAVLVDLEPGTMDAVRAGP
FGQLFRPDNFVFGQSGAGNNWAKGHYTEGAELVDQVLDVVRREAEGCDCLQGFQITHSLGGGTGAGMGTLLISKIREEFP
DRMMATFSVVPSPKVSDTVVEPYNATLSVHQLVENSDETFCIDNEALYDICMRTLKLSNPSYGDLNHLVSAVMSGVTTCL
RFPGQLNSDLRKLAVNMVPFPRLHFFMVGFAPLTSRGAHSFRAVSVPELTQQMFDPKNMMAASDFRNGRYLTCSAIFRGK
VAMKDVEDQMRNVQNKNSSYFVEWIPNNVQTALCSIPPRGLKMSSTFVGNATAIQELFKRVGEQFTAMFRRKAFLHWYTG
EGMDEMEFTEAESNMNDLVSEYQQYQDAGVDEE--EE-EYEE---------E-APLEEEV--
>237  | accession=X0B7Q3 | uniprot=X0B7Q3_FUSOX | ortho_homolog=Beta-tubulin | gene_name=Beta-tubulin | species=Fusarium oxysporum f. sp. melonis | genbank=EXK41181.1
MREIVHVQVGQCGNQVGSSFWQTVSGEHGVDGSGSYNGTDDQQRERIDVYFAEATKDKYVPRAVLVDLEPGPQDAIRAGP
LGQLFRPDNFVAGNASAGNNWAKGHYTEGAELVEEAIDVVRHEVENCDHLQGFQLTHSLGGGTGSGMGTLLLSKIREEFP
DRMMATFSVMPSPKVSDTVVEPYNATLSLNQLVENSDETFCIDNEALYDIYEKTLKIADPSYADLNYLISTVMAGVTTCF
RFPGQLNSDLRKLAVNMIPFPRLHFFMVGFAPLTGRKMQGFQHLTVPSLAQQIFDNKNVMAAADFRNGRYLTCSAIFRGK
LSTKEIEDQMLKVQTKNSEYFVDWIPNNVQTSVCSVPPRGLPMAATFVGNSTAIQEIFKRVDDQFSAMFRRKAFLHWYTS
EGMDEMEFTEAQSNLHDLVSEYQQYQDAEIDDE--VE-EYEG---------EGEPEEYEG--
>253  | accession=Q7Z7U2 | uniprot=Q7Z7U2_MONFR | ortho_homolog=Beta-tubulin | gene_name=Beta-tubulin | species=Monilinia fructicola | genbank=AAP40256.1
MREIVHLQTGQCGNQIGAAFWQTISGEHGLDGSGVYNGTSDLQLERMNVYFNEASGNKYVPRAVLVDLEPGTMDAVRAGP
FGQLFRPDNFVFGQSGAGNNWAKGHYTEGAELVDQVLDVVRREAEGCDCLQGFQITHSLGGGTGAGMGTLLISKIREEFP
DRMMATFSVVPSPKVSDTVVEPYNATLSVHQLVENSDETFCIDNEALYDICMRTLKLSNPSYGDLNHLVSAVMSGVTTCL
RFPGQLNSDLRKLAVNMVPFPRLHFFMVGFAPLTSRGAHSFRAVTVPELTQQMYDPKNMMAASDFRNGRYLTCSAIFRGK
VSMKEVEDQMRNVQNKNSSYFVEWIPNNVQTALCSIPPRGLKMSSTFVGNSTSIQELFKRVGDQFTAMFRRKAFLHWY--
--------------------------------------------------------------
>363  | accession=P02557 | uniprot=TBB_YEAST | ortho_homolog=Beta-tubulin | gene_name=Beta-tubulin | species=Saccharomyces cerevisiae | genbank=NP_116616.1
MREIIHISTGQCGNQIGAAFWETICGEHGLDFNGTYHGHDDIQKERLNVYFNEASSGKWVPRSINVDLEPGTIDAVRNSA
IGNLFRPDNYIFGQSSAGNVWAKGHYTEGAELVDSVMDVIRREAEGCDSLQGFQITHSLGGGTGSGMGTLLISKIREEFP
DRMMATFSVLPSPKTSDTVVEPYNATLSVHQLVEHSDETFCIDNEALYDICQRTLKLNQPSYGDLNNLVSSVMSGVTTSL
RYPGQLNSDLRKLAVNLVPFPRLHFFMVGYAPLTAIGSQSFRSLTVPELTQQMFDAKNMMAAADPRNGRYLTVAAFFRGK
VSVKEVEDEMHKVQSKNSDYFVEWIPNNVQTAVCSVAPQGLDMAATFIANSTSIQELFKRVGDQFSAMFKRKAFLHWYTS
EGMDELEFSEAESNMNDLVSEYQQYQEATVEDD--EE-VDENGDFGAPQNQDEPITENFE--

## Cdr1
>268  | accession=Q6FK23 | uniprot=CDR1_CANGA | ortho_homolog=Cdr1 | gene_name=Cdr1 | species=Nakaseomyces glabratus | genbank=XP_449421.1
MSLASDKK----------DADVASTTTTAQDD-DNLSTYHGFDHHVQDQVRQLARTLTQQSSLH--------------QK
K---EHTLPEEGINPIFTNTEADDY-NPRLDPTSDEFSSAEWVQNMSNISNSDPDYYKPYSLGCYWKDLVATGESADIEY
QANFLNGPYKGLKTVYNTVVPSTASSKDKNFKILKSMEGAVNPGELLVVLGRPGSGCTTLLKSISSNTHGFNIAKESTIS
YSGMTPNDIRKHFRGEVVYNAEADIHLPHLTVYQTLLTVARLKTPQNRLKGIDRETYARHLTEVAMATFGLSHTRNTKVG
NDLVRGVSGGERKRVSIAEVSICGSKFQCWDNATRGLDSATALEFIRALKVQASISNAAATVAIYQCSQDAYDLFDKVCV
LYDGYQIYFGPAGKAKEYFQKMGYVSPERQTTADFLTAVTSPSERIINQDYINRGIFVPQTPKEMWEYWRASEDHADLIK
EIDSKLSDNYDA-NLAEIKDAHVARQSKRARPSSPYTVSYGMQIKYLLIRNFWRIKQSSGVTLFMVIGNSSMAFILGSMF
YKVMKHNTTSTFYFRGAAMFFAVLFNAFSSLLEIFSLFEARPITEKHRTYSLYHPSADAFASILSEVPAKLITAVCFNII
YYFLVNFRRNGGVFFFYFLINIVAVFAMSHLFRCVGSVSKTLSAAMVPASMLLLGLSMYSGFAIPRTKILGWSKWIWYIN
PLAYLFESLMINEFHDRKFPCSQYIPSGSVYNNVPADSRICSSVGAIRGNDYVLGDDFLRESYSYLHKHKWRGFGIGLAY
VIFFLVLYLILCEYNEGAKQKGEILVFPQNIVRRMKKERKLKNVSSDNDVEI---GDVSDIS-DKKILADSSDESEESGA
NIGLSQSEAIFHWRNLCYDVQIKKETRRILNNVDGWVKPGTLTALMGASGAGKTTLLDCLAERVTMGVIT-GEVSVDGKQ
RDDSFARSIGYCQQQDLHLKTSTVRESLRFSAYLRQPADVSIEEKNQYVEDVIKILEMEQYADAVVGVPGEGLNVEQRKR
LTIGVELAAKPKLLVFLDEPTSGLDSQTAWSICQLMKKLANHGQAILCTIHQPSAILMQEFDRLLFLQRGGKTVYFGDLG
DGCKTMIDYFESHGSHKCPPDANPAEWMLEVVGAAPGSHANQDYHEVWRNSDEYQKVQEELEWMSNELPKKNTNNSETVH
KEFATGVLYQCKLVSLRLFQQYWRSPDYLWSKFFLTIFNNIFIGFTFFKADRSLQGLQNQMLAVFMFTVIFNPLLQQYLP
SFVQQRDLYEARERPSRTFSWKAFIVSQILVEIPWNILAGTVAFVIYYYAIGFYSNASVAHQLHERGALFWLFSCAFYVY
IGSLALFCISFNQVAEAAANMASLMFTLSLSFCGVLVTPNGMPRFWIFMYRVSPLTYLIDGMLSTGVANVAIKCSNYELL
RFSPAANLTCGEYLGPYLQTVKTGYIVDPSATDTCELCPYSHTNDFLSSVSSKYSRRWRNWGIFICYIAFNYIAGIFLYW
LARVPKKS-GKLAKK
>368  | accession=P33302 | uniprot=PDR5_YEAST | ortho_homolog=Cdr1 | gene_name=Pdr5 | species=Saccharomyces cerevisiae | genbank=NP_014796.3
MPEAKLNNN------VN-DVTSYSSASSSTENAADLHNYNGFDEHTEARIQKLARTLTAQSMQN-------STQSAPNKS
DAQSIFSSGVEGVNPIFSDPEAPGY-DPKLDPNSENFSSAAWVKNMAHLSAADPDFYKPYSLGCAWKNLSASGASADVAY
QSTVVNIPYKILKSGLRKF---QRSKETNTFQILKPMDGCLNPGELLVVLGRPGSGCTTLLKSISSNTHGFDLGADTKIS
YSGYSGDDIKKHFRGEVVYNAEADVHLPHLTVFETLVTVARLKTPQNRIKGVDRESYANHLAEVAMATYGLSHTRNTKVG
NDIVRGVSGGERKRVSIAEVSICGSKFQCWDNATRGLDSATALEFIRALKTQADISNTSATVAIYQCSQDAYDLFNKVCV
LDDGYQIYYGPADKAKKYFEDMGYVCPSRQTTADFLTSVTSPSERTLNKDMLKKGIHIPQTPKEMNDYWVKSPNYKELMK
EVDQRLLNDDEA-SREAIKEAHIAKQSKRARPSSPYTVSYMMQVKYLLIRNMWRLRNNIGFTLFMILGNCSMALILGSMF
FKIMKKGDTSTFYFRGSAMFFAILFNAFSSLLEIFSLYEARPITEKHRTYSLYHPSADAFASVLSEIPSKLIIAVCFNII
FYFLVDFRRNGGVFFFYLLINIVAVFSMSHLFRCVGSLTKTLSEAMVPASMLLLALSMYTGFAIPKKKILRWSKWIWYIN
PLAYLFESLLINEFHGIKFPCAEYVPRGPAYANISSTESVCTVVGAVPGQDYVLGDDFIRGTYQYYHKDKWRGFGIGMAY
VVFFFFVYLFLCEYNEGAKQKGEILVFPRSIVKRMKKRGVLTEKN-ANDPE--NVGERSDLSSDRKMLQESSEEESDTYG
EIGLSKSEAIFHWRNLCYEVQIKAETRRILNNVDGWVKPGTLTALMGASGAGKTTLLDCLAERVTMGVIT-GDILVNGIP
RDKSFPRSIGYCQQQDLHLKTATVRESLRFSAYLRQPAEVSIEEKNRYVEEVIKILEMEKYADAVVGVAGEGLNVEQRKR
LTIGVELTAKPKLLVFLDEPTSGLDSQTAWSICQLMKKLANHGQAILCTIHQPSAILMQEFDRLLFMQRGGKTVYFGDLG
EGCKTMIDYFESHGAHKCPADANPAEWMLEVVGAAPGSHANQDYYEVWRNSEEYRAVQSELDWMERELPKKGSITAAEDK
HEFSQSIIYQTKLVSIRLFQQYWRSPDYLWSKFILTIFNQLFIGFTFFKAGTSLQGLQNQMLAVFMFTVIFNPILQQYLP
SFVQQRDLYEARERPSRTFSWISFIFAQIFVEVPWNILAGTIAYFIYYYPIGFYSNASAAGQLHERGALFWLFSCAFYVY
VGSMGLLVISFNQVAESAANLASLLFTMSLSFCGVMTTPSAMPRFWIFMYRVSPLTYFIQALLAVGVANVDVKCADYELL
EFTPPSGMTCGQYMEPYLQLAKTGYLTDENATDTCSFCQISTTNDYLANVNSFYSERWRNYGIFICYIAFNYIAGVFFYW
LARVPKKN-GKLSKK
>471  | accession=A0A8B8UZZ1 | uniprot=A0A8B8UZZ1_SACPA | ortho_homolog=Cdr1 | gene_name=Pdr5 | species=Saccharomyces paradoxus | genbank=XP_033769286.1
MPEAKLNDN------VN-DVTSYSSASSSTENAADLHNYNGFDGHTEARIKKLARTLTAQSVQN-------STQSAPNKD
DAQSIFSSGVDGVNPIFSDPEAPGY-DPKLDPNSDNFSSAAWVKNMAHLSAADPDFYKPYSLGCAWKNLSASGASADVAY
QSTVVNIPYKLLKSGLRKF---QSSNDDNTFQILKPMDGCLNPGELLVVLGRPGSGCTTLLKSISSNTHGFDLGADTKIS
YSGYSGDDIKKHFRGEVVYNAEADVHLPHLTVFETLVTVARLKTPQNRIKGVDRESYANHLAEVAMATYGLSHTRNTKVG
NDIVRGVSGGERKRVSIAEVSICGSKFQCWDNATRGLDSATALEFIRALKTQADISNTSATVAIYQCSQDAYDLFNKVCV
LDDGYQIYYGPADKAKKYFEDMGYVCPSRQTTADFLTSVTSPSERTLNKDMLKRGIHIPQTPKEMNDYWIKSQNYKELMK
EVDQRLSNDDEA-TREAIREAHIAKQSKRARPSSPYTVSYMMQVKYLLIRNMWRLRNNIGFTLFMVLGNASMALILGSMF
YKVMKKGDTSTFYFRGAAMFFAILFNAFSSLLEIFSLYEARPITEKHRTYSLYHPSADAFASVLSEIPSKLTIAVCFNII
FYFLVDFRRNGGVFFFYLLINIVAVFSMSHLFRCVGSLTKTLSEAMVPASMLLLALSMYTGFAIPKKKILRWSKWIWYIN
PLAYLFESLLVNEFHGIKFPCAEYVPRGPAYANVTNTESVCTVVGAVPGQDYVLGDDFIKGTYQYYHKDKWRGFGIGMAY
VVFFFFVYLFLCEYNEGAKQNGEILVFPRSIVKRMKKRGELTEKN-ANDPE--NVGERSDLSSDRKLIQESSEEESDTYG
EVGLSKSEAIFHWRNLCYEVQIKAETRRILNNVDGWVKPGTLTALMGASGAGKTTLLDCLAERVTMGVIT-GDILVNGIP
RDTSFPRSIGYCQQQDLHLKTATVRESLRFSAYLRQPAEVSIEEKNRYVEDVIKILEMEKYADAVVGVAGEGLNVEQRKR
LTIGVELTAKPKLLVFLDEPTSGLDSQTAWSICQLMKKLANHGQAILCTIHQPSAILMQEFDRLLFMQRGGKTVYFGDLG
EGCKTMINYFESHGAHECPADANPAEWMLEVVGAAPGSHANQDYHEVWRSSEEYRAVQSELDWMEKELPKKGSLTAAEDQ
HEFSQSVIFQTKLVSTRLFQQYWRSPDYLWSKFILTIFNQLFIGFTFFKAGTSLQGLQNQMLAVFMFTVIFNPILQQYLP
SFVQQRDLYEARERPSRTFSWISFIFAQIIVEVPWNILAGTIAYFIYYYPIGFYSNASAAGQLHERGALFWLFSCAFYVY
VGSMGLLVISFNQVAESAANLASLLFTMSLSFCGVMTTPSAMPRFWIFMYRVSPLTYFIQALLAVGVANVDVKCADYELL
QFTPPSGMTCGQYMEPYLQLAKTGYLADEGATDTCSFCQISTTNDYLASVNSYYSERWRNYGIFICYIAFNYIAGIFFYW
LARVPKKN-GKLSKK
>116  | accession=A0A2H1A768 | uniprot=CDR1_CANAR | ortho_homolog=Cdr1 | gene_name=Cdr1 | species=Candidozyma auris | genbank=PIS58716.1
MSEKPFVDAPPPEDGVAHQVSPHDNGSLSEEA-NSINEYTGFGAHQEGEIRELARTFTNMSHDSGHDLSKTNTSQDLLKY
L---SHMSEVPGVEPF-D-PE--QI-SEQLNPDSPNFNAKFWVKNMRKLFDSNPDYYKPSKLGLAYRNLRAYGVAADSDY
QPTVSNGLWKMAVDYWHDM---RKIDESRCFDILKTMDGYFKPGEVTVVLGRPGSGCSTLLKTIACNTYGFHIGEESQIS
YDGMTPDEIHKHHRGDVVYSAETDVHFPHLSVGDTLEFAAKLRTPQNRGE-VSRLEHAKHMASVTMATYGLSHTRNTPVG
NDFVRGVSGGERKRVSIAEVSLSGANIQCWDNATRGLDAATALEFIRALKTSAAILDATPLIAIYQCSQDAYDLFDNVIV
LYEGYQIFFGKASEAKQFFLDMGYECPQRQTTADFLTSLTNPEERVVKPGFENK---VPRTAKEFSDYWRNSSNYKVLTA
GIDKYLAEVADGSQREAYRASHVAKQSDHTRPSSPYTVSFFMQTRYIIGRNFLRMKGDPSIVIFSIFGQGVMGLILSSVF
YNLQP--TTGSFYYRGAAMFFAVLFNAFASLLEIMSLFEARPIVEKHKKYALYRPSADALASIISELPVKLCMSTCFNFS
FYFMVHFRRDPGRFFFYWLFCGLCTLCMSHMFRSLGAVSTSLAAAMTPATSVLLAMVIFTGFVIPIPSMLGWCRWIQYIN
PVSYVFESLMVNEFHGRKFECAQFVPSGGPYDQVAAVNRVCSTAGARPGEDFVDGTAYLQTSFEYVNAHKWRNLGIVVAY
IVVFLGVYIALTEFNKGAMQKGEIALFLRGSLKKVRKQREQNEAK-VNDVENNLPNEKISYSDA--MEKD---SGESSTS
DDKLPNQRQIFHWKDLTYQVKIKAENRVILNHVDGWVKPGQITALMGASGAGKTTLLNCLSERLTTGTVTDGVRMVNGHG
LDSSFQRSIGYVQQQDIHLATSTVREALTFSAYLRQPSHVSKKEKDEYVDYVIDLLEMGAYSDALVGVAGEGLNVEQRKR
LTIGVELVAKPKLLLFLDEPTSGLDSQTAWSICKLMRKLANHGQAILCTIHQPSAILLQEFDRLLFLQKGGKTVYFGDLG
KNCQGLIDYFEKHGAHPCPPDANPAEWMLEVVGAAPGSKAAQDYFEVWRNSEEYQEVQRELAYMENELGKLPVDEDPESR
KKYATSLIKQYFIVTWRTFQQYWRSPGYIYSKFFLVITASLFNGFAFFHSGTSQQGLQNQMFSMFMFYMPLQTLIQQMLP
YYVMQREIYEVREAPSRTFSWFAFIASQITTEIPFQVVLGTVAFFCWYYPVGLYQNATPTDTVHERGALMWLLVTAFYVY
TISLGQMVVAFMEIADNAANMVNLMFIMCLNFCGVLATPEALPGFWIFMYRCNPFTYLIQAMLSTGLANTKIVCSSREIL
HFQPPSGQTCGQYMQQFISAA-GGYLLDESATDQCDFCAMSQTNTFLDSVHAVYSERWRNFGIFIAFIAINMIGTIFFYW
LARVPKSS--KSKNH
>58  | accession=Q5ANA3 | uniprot=CDR1_CANAL | ortho_homolog=Cdr1 | gene_name=Cdr1 | species=Candida albicans | genbank=XP_723209.2
MSDSKMSSQ------DESKLEKAISQDSSSEN-HSINEYHGFDAHTSENIQNLARTFTHDSFKD-------DSSAGLLKY
L---THMSEVPGVNPY-E-HE--EINNDQLNPDSENFNAKFWVKNLRKLFESDPEYYKPSKLGIGYRNLRAYGVANDSDY
QPTVTNALWKLATEGFRHF---QKDDDSRYFDILKSMDAIMRPGELTVVLGRPGAGCSTLLKTIAVNTYGFHIGKESQIT
YDGLSPHDIERHYRGDVIYSAETDVHFPHLSVGDTLEFAARLRTPQNRGEGIDRETYAKHMASVYMATYGLSHTRNTNVG
NDFVRGVSGGERKRVSIAEASLSGANIQCWDNATRGLDSATALEFIRALKTSAVILDTTPLIAIYQCSQDAYDLFDKVVV
LYEGYQIFFGKATKAKEYFEKMGWKCPQRQTTADFLTSLTNPAEREPLPGYEDK---VPRTAQEFETYWKNSPEYAELTK
EIDEYFVECERSNTRETYRESHVAKQSNNTRPASPYTVSFFMQVRYGVARNFLRMKGDPSIPIFSVFGQLVMGLILSSVF
YNLSQ--TTGSFYYRGAAMFFAVLFNAFSSLLEIMSLFEARPIVEKHKKYALYRPSADALASIISELPVKLAMSMSFNFV
FYFMVNFRRNPGRFFFYWLMCIWCTFVMSHLFRSIGAVSTSISGAMTPATVLLLAMVIYTGFVIPTPSMLGWSRWINYIN
PVGYVFESLMVNEFHGREFQCAQYVPSGPGYENISRSNQVCTAVGSVPGNEMVSGTNYLAGAYQYYNSHKWRNLGITIGF
AVFFLAIYIALTEFNKGAMQKGEIVLFLKGSLKKHKRKTAASN---KGDIEAGPVAGKLDYQDEAEAVNNEKFTEKGSTG
SVDFPENREIFFWRDLTYQVKIKKEDRVILDHVDGWVKPGQITALMGASGAGKTTLLNCLSERVTTGIITDGERLVNGHA
LDSSFQRSIGYVQQQDVHLETTTVREALQFSAYLRQSNKISKKEKDDYVDYVIDLLEMTDYADALVGVAGEGLNVEQRKR
LTIGVELVAKPKLLLFLDEPTSGLDSQTAWSICKLMRKLADHGQAILCTIHQPSALIMAEFDRLLFLQKGGRTAYFGELG
ENCQTMINYFEKYGADPCPKEANPAEWMLQVVGAAPGSHAKQDYFEVWRNSSEYQAVREEINRMEAELSKLPRDNDPEAL
LKYAAPLWKQYLLVSWRTIVQDWRSPGYIYSKIFLVVSAALFNGFSFFKAKNNMQGLQNQMFSVFMFFIPFNTLVQQMLP
YFVKQRDVYEVREAPSRTFSWFAFIAGQITSEIPYQVAVGTIAFFCWYYPLGLYNNATPTDSVNPRGVLMWMLVTAFYVY
TATMGQLCMSFSELADNAANLATLLFTMCLNFCGVLAGPDVLPGFWIFMYRCNPFTYLVQAMLSTGLANTFVKCAEREYV
SVKPPNGESCSTYLDPYIKFA-GGYFETRN-DGSCAFCQMSSTNTFLKSVNSLYSERWRNFGIFIAFIAINIILTVIFYW
LARVPKGNREKKNKK
>109  | accession=C5M884 | uniprot=C5M884_CANTT | ortho_homolog=Cdr1 | gene_name=Cdr1 | species=Candida tropicalis | genbank=EER33788.1
MSDSKTSSQ------RE-WDQLEDNRDSSSEN-HSINEYHGFDAHATEDIQNLARTLSHNSFKD-------DSSAGLMKY
L---SHMSEVPGVSPF-A-EE--EI-NEQLNPDSDKFNAKFWVKNMRKLVDSDPDYYKPSKLGIAYRDLRAYGVANDSDY
QPTVTNGLWKAIVEGIRFF---QKEDESRCFNILKPMDAIMKPGELTVVLGRPGAGCSTLLKTIAAQTYGFHIGKESKIT
YDGLTQDDIKKHYHGDVIYSAETDIHFPHLTVGDTLEFAARLRTPQNRGEGIDRETYAKHMASVYMATYGLSHTRNTSVG
NDFVRGVSGGERKRVSIAEASLSGANIQCWDNATRGLDAATALEFIRALKTSAAILESTPLIAIYQCSQDAYDLFDNVVV
LYEGYQIFFGKASKAKEFFLKMGYKCPQRQTTADYLTSLTNPAEREPLPGYEDK---VPRTPQEFEAYWKNSPEYAELIK
DIDNYFVECEKLNTKEIYHDSHVARQSNHIRPGSPYTVSFYMQVRYGVARNFLRMKGDPSIPIFSVFGQCVMGLILSSVF
YNLPQ--TTGSFYYRGASMFFAVLFNAFASLLEIMSLFEARPIVEKHKKYALYRPSADALASIISELPVKLVMSLAFNLI
FYFMVNFRRNAGRFFFYWLMCGWCTLVMSHLFRSIGAVSTSLAGAMTPATVLLLAMIIYTGFVIPTPNMLGWSRWINYIN
PVGYVFESLMVNEFHDREFECSTYIPSGGAYESIPRENRACSAVGSTPGSSIVNGTDYLAQAYRYYNSHKWRNLGITIAF
AVFFLGIYIFLTEFNKGAMQKGEIVLFLRGSLKKRRKAAADK----SKDIETGNVVEKVNFQDVAEASNSERMSEKGSMG
SDEIPSNREIFFWKNLTYQVKIKKEDRVILDHVDGWVKPGQITALMGASGAGKTTLLNCLSERVTTGVITDGERMVNGHA
LDSSFQRSIGYVQQQDIHLETSTVREALRFSAYLRQSSKISKKEKDEYVDYVIDLLEMTDYADALVGVAGEGLNVEQRKR
LTIGVELVAKPKLLLFLDEPTSGLDSQTAWSICKLMRKLADHGQAILCTIHQPSALIMAEFDRLLFLQKGGRTAYFGDLG
RNCQTMIDYFEKYGADPCPKEANPAEWMLEVVGAAPGSHAKQDYFEVWRNSDEYRAVHDEITRMETELVKLPRDEDPEAK
FKYAAPIWKQYLLVTWRTIVQDWRSPGYIYSKLFLAISSALFNGFSFFKATNSLQGLQNQMFAIFMYFIPFNTLVQQMLP
VFVKQRDIYEVREAPSRTFSWFAFITAQISSEIPYMTVVGTISFFCWYYPVGLYRNAEPTDAVDQRGVLMWMFLTGFFVY
TSTMGQLCMSFNELADNAANLATLLFTMCLNFCGILATKDALPGFWIFMYRCNPFTYLVQGLLSTGLANTEVTCSSYEYV
TVQPPSGQTCDNFLGPYAQAA-GGYFLDNS-DGSCSFCQMRSTNSFLTSVNAIYSERWRNFGIFVAFIAINICLTVFFYW
WARVPKGTREKKHKK

## Cdr2
>269  | accession=O74208 | uniprot=PDH1_CANGA | ortho_homolog=Cdr2 | gene_name=Cdr2 | species=Nakaseomyces glabratus | genbank=XP_446088.1
MNTPDDSSVS------------SVDSHQPYMGFDDNVEKRIRELARSLTQQSLTSSNRSVNKEAPADGSAPLDRVSTRAS
SIFSADFKGVNPVFSDEEEDDYDARLDPNSDEFSSKAWVQNMAKITTGDPEFYKPYSIGCCWKDLSASGESADVSYQSTF
LNLPVKLLNAVWRKARPARESDTFRILKPMDGLLKPGELLVVLGRPGSGCTTLLKSISSTTHGFQISKDSVISYNGLTPN
EIKKHYRGEVVYNAEADIHLPHLTVYQTLVTVARLKTPQNRVKGVTREDFANHVTDVAMATYGLSHTRDTKVGNDLVRGV
SGGERKRVSIAEVWICGSKFQCWDNATRGLDSATALEFVRALKTQAHIAKNVATVAIYQCSQDAYNLFNKVSVLYEGYQI
YFGDAQHAKVYFQKMGYFCPKRQTIPDFLTSITSPAERRINKEYLDKGIKVPQTPLDMVEYWHNSEEYKQLREEIDETLA
H-QSEDDKEEIKEAHIAKQSKRARPSSPYVVSYMMQVKYILIRNFWRIKNSASVTLFQVFGNSAMAFILGSMFYKIQKGS
SADTFYFRGAAMFFAILFNAFSSLLEIFSLYEARPITEKHRTYSLYHPSADAFASVISEIPPKIVTAILFNIIFYFLVNF
RRDAGRFFFYFLINVIAVFAMSHLFRCVGSLTKTLQEAMVPASMLLLALSMYTGFAIPRTKMLGWSKWIWYINPLAYLFE
SLMVNEFHDRRFPCNTYIPRGGAYNDVTGTERVCASVGARPGNDYVLGDDFLKESYDYENKHKWRGFGVGMAYVIFFFFV
YLILCEFNEGAKQKGEMLVFPHSVVKRMKKEGKIRDKTKMHTDKNDIENNSESITSNATNEKNMLQDTYDENADSESITS
GSRGGSPQVGLSKSEAIFHWQNLCYDVPIKTEVRRILNNVDGWVKPGTLTALMGASGAGKTTLLDCLAERTTMGVIT-GD
VMVNGRPRDTSFSRSIGYCQQQDLHLKTATVRESLRFSAYLRQPSSVSIEEKNEYVEAVIKILEMETYADAVVGVPGEGL
NVEQRKRLTIGVELAAKPKLLVFLDEPTSGLDSQTAWATCQLMKKLANHGQAILCTIHQPSAMLMQEFDRLLFLQKGGQT
VYFGDLGKGCKTMIKYFEDHGAHKCPPDANPAEWMLEVVGAAPGSHANQDYHEVWRNSEQFKQVKQELEQMEKELSQKEL
DNDEDANKEFATSLWYQFQLVCVRLFQQYWRTPDYLWSKYILTIFNQLFIGFTFFKADHTLQGLQNQMLSIFMYTVIFNP
LLQQYLPTFVQQRDLYEARERPSRTFSWKAFILAQIVVEVPWNIVAGTLAYCIYYYSVGFYANASQAHQLHERGALFWLF
SIAFYVYVGSLGLFVISFNEVAETAAHIGSLMFTMALSFCGVMATPDAMPRFWIFMYRVSPLTYLIDALLSTGVANVDIR
CSNTELVTFTPPQGLTCGQYMTPYLNVAGTGYLTDPSATDECH--FCQFSYTNDFLATVSSKYYRRWRNYGIFICFIVFD
YVAGIFLYWLARVPKTNGKIAKNGKTAKVNFIRRLIPF
>59  | accession=P78595 | uniprot=CDR2_CANAL | ortho_homolog=Cdr2 | gene_name=Cdr2 | species=Candida albicans | genbank=XP_723169.1
MSTANTSLSQQLDEKPWVDA-SDNSSVQEYQGFDATASHNIQDLARKLTHGSTNGDHHSANDL---------ARYLSHM-
----SDIPGVSPF-NGNI---SHEQLDPDSENFNAKYWVKNLKKLFESDSDYYKPSKLGVAYRNLRAYGIANDSDYQPTV
TNALWKFTTEAINKLKKPDDSKYFDILKSMDAIMRPGELTVVLGRPGAGCSTLLKTIAVNTYGFHIGKESQITYDGLSPH
DIERHYRGDVIYSAETDVHFPHLSVGDTLEFAARLRTPQNRGEGIDRETYAKHMASVYMATYGLSHTRNTNVGNDFVRGV
SGGERKRVSIAEASLSGANIQCWDNATRGLDSATALEFIRALKTSATILDTTPLIAIYQCSQDAYELFDNVVVLYEGYQI
FFGKASKAKEYFENMGWKCPQRQTTADFLTSLTNPAEREPLPGYED---KVPRTAQEFETFWKNSPEYAELTKEIDEYFV
ECERSNTGETYRESHVAKQSNNTRPSSPYTVSFFMQVRYVIARNFLRMKGDPSIPLISILSQLVMGLILASVFFNLRKS-
-TDTFYFRGGALFFSVLFNAFSSLLEILSLYEARPIVEKHRKYALYRPSADALASIISELPVKLLMTMSFNIVYYFMVNL
RRTAGNFFFYWLMCASCTLVMSHMFRSIGAVTTTIATAMSLSTVFLLAMIIYAGFVLPIPYILGWSRWIRYINPVTYIFE
SLMVNEFHGREFECGQYIPSGPGFENLPVENKVCTTVGSTPGSTVVQGTEYIKLAYQFYSSHKWRNFGITVAFAVFFLGV
YVALTEFNKGAMQKGEIVLFLKGSLKKHKRKTAAS-------NKGDIEAGPVA-------GKLDYQD-EAEAVNNEKFTE
KGSTGS--VDFPENREIFFWRDLTYQVKIKKEDRVILDHVDGWVKPGQITALMGASGAGKTTLLNCLSERVTTGIITDGE
RLVNGHALDSSFQRSIGYVQQQDVHLETTTVREALQFSAYLRQSNKISKKEKDDYVDYVIDLLEMTDYADALVGVAGEGL
NVEQRKRLTIGVELVAKPKLLLFLDEPTSGLDSQTAWSICKLMRKLADHGQAILCTIHQPSALIMAEFDKLLFLQKGGRT
AYFGELGENCQTMINYFEKYGADPCPKEANPAEWMLQVVGAAPGSHAKQDYFEVWRNSSEYQAVREEINRMEAELSKLPR
DNDPEALLKYAAPLWKQYLLVSWRTIVQDWRSPGYIYSKLILVISSSLFIGFSFFKSKNNLQGLQSQMLAVFMFFVPFTT
FIDQMLPYFVKHRAVYEVREAPSRTFSWFAFIAGQITSEIPFQIVVGTISYFCWYYPVGLYANAEPTDSVNSRGVLMWML
LTAFYVYTSTMGQLAISLNELIDNAANLATTLFTLCLMFCGVLAGPNVIPGFWIFMYRCNPFTYLIQAILSTGLANAKVT
CAPRELVTLKPPMGETCSSFIGPYTEAAGGYFSTNS--DGTCS--VCRIDSTNQFLESINALFSQRWRNFGIFVAFIGIN
IILTIFFYWLARVPKGNREK--------------KMKK
>110  | accession=C5MA25 | uniprot=C5MA25_CANTT | ortho_homolog=Cdr2 | gene_name=Cdr2 | species=Candida tropicalis | genbank=XP_002548040.1
MVESLITIAERAIEKQRHEVPLDESSENVYNGFDAHISEDIQNLAREFSHDSTTN---SINDL---------QRLHTNM-
----SEVPGINPY-TDEAH--SRGKLNPESDNFNAKFWIKNLRKLYDSDPDYYKPSRLGIAYRDLRAYAVATDYNYQPTV
ANVFWKLLNDGVHYLKKHDDSIYFDILKPMDGIMKPGELTVVLGRPGAGCSTLLKTLASQTYGFHIGKESKISYDGISST
EIEKHYRGNVIYSAETDAHFPHLTVGQVLEFAARMRTPQNRGEGVDRETYAKHMASVYMATYGLLHTRNTNVGNDFVTGV
SGGERKRVSIAEASLSGANVQCWDNATRGLDAATALEFIKALKTSAVILESTPIVAIYQCSQDAYDLFDNVVVLYEGYQI
FFGKANKAKEYFIRMGYDCPQRQTTADFLTSLTNPSERRALPGYEN---KVPRTPEEFEAYWKRSPEYTMLINEIDSYFI
ECEKLNIKQTYHESHVARQSNHTRPTSPYTVSFFMQVKYVMQRNFLRMKADPSIPIATILSQLIMGLLLASVFYKLKKD-
-TSTFYFRSGSLYFSLVFNAISSILEILALFEAREIVEKHKKYALYRPSADALASVISEFPVKFFQSLCFNIPFYFMVDL
RSDAGRFFFYWLIGLTCTVVISHIFRSIGALSTTVSGAMTPATVILIGLILYAGFVIPFPNMLGWSKWIKWINPVSYMFE
SLMVNEYHDREFPCGQYIPAGPGFDELPIENKVCASVGAIPGSDFVKGDDYMRITFAFYNAHKWRNFGIAIAYAVFFLFV
YIALTELNKGAIQKGEMTLFLRGSLKRYKRRNGIIG------APSDIESGNIS-------P---LHE-KDQSFDSERFGE
DTTAGS--IEVCDNKEIFFWKDLAYQVKIKKEERVILDHVDGWVKPGQITVLMGASGAGKTTLLNCLSDRVTTGVITNGV
RMVNGHELDSSFQRSIGYVQQQDVHLQTSTVREALQFSAYLRQSNKISKKEKDEYVDYVIDLLEMTNYADALVGVAGEGL
NVEQRKRLTIGVELVAKPKLLLFLDEPTSGLDSQTAWSICKLMRKLADHGQAILCTIHQPSAIIMAEFDRLLFLQKGGQT
VYFGELGDNCQTMIDYFENHGADPCPKDANPAEWMLEIVGAAPGSHAKQDYFEVWRNSNEYKCIYNEISRMETELSKFPR
KEDPEALLKYAAPIWKQYLLVSWRAIVQDWRSPGYIYSKLFLVVASSLFIGFSFFKAKNDMQGLVKSD------------
--------------------------------------------------------------------------------
--------------------------------------------------------------------------------
---------------------------------------ACCVHVHCSIDY-----------------------------
------------------------------------DY

## Crz1
>62  | accession=Q5A4H5 | uniprot=CRZ1_CANAL | ortho_homolog=Crz1 | gene_name=Crz1 | species=Candida albicans | genbank=XP_716600.1
MSNNPHPQDDGSQLYDNFEISPPSIVIRKADTDQSLNKIMLNQESQDINNYYTENVKNDNNPNNSYQDYTFSGNSSNQQH
QQQQQQHLYEDLPTQFHYSNNSFFEPPPAPTVELTDDPLPNFNYPPSNIYINDNASD-ISLNTKDLPQFTTNEFLSPTSQ
LSTPFSPGHYSQSSQDFLQVNHTNGSGN----------NNNNNNNNNLLNPRSPSQYSSHSLYSDNSSQPASPFLDAASH
VSNNSFIPPVIPTALSDVGSQNLDPSHNLGLSANQHF--DSVNEFLSTGEIQLGQSVSSTNLPSMEEDSIKWGGGNG--Q
EAYTSLAMMEQRASADNSGMRLATHQFSETQIKQEDQQTNMNHQYTFSNPQMNFDFDITVT----PPPQQLEVKPFGNDK
DMNNSSGTTNNNNNNSQFDIVSTAATNNSNQLLTENN-----LSNYNQLQRTEQGNDNDSLQIHRDATGIIISINQ----
-----APEEIAAKTPSLFSNSSANSSIHNSPRSDIDNKSGQYYNNGGDGNSLVPNSQLLPSSPNSNNDNYGGGGSSND--
--------------------ENNLLNPEEFQSVKRGRRKSHASRTST--NPNSLSPRSRSRSRSSAK-------------
-SSNDAVISDNDESDDVLQSREKMLELALPSSSSKRTQKHPSLYACHLCDKRFTRPYNLKSHIRTHTQEKPFICSKCGKS
FARSHDKKRHELLHQGIKNFKCEGYLQDGTRWGCGKSFARADALRRHFQTEAGKQCVKRLLLEEQANSSGKP-------L
ATSSGVEIT
>271  | accession=Q6FJF0 | uniprot=Q6FJF0_CANGA | ortho_homolog=Crz1 | gene_name=Crz1 | species=Nakaseomyces glabratus | genbank=XP_449644.1
MGDNE--EDRRKKFLNGLQLQPDQD---NMFLDQYLDQAAELQRHLQGNNSMNGDV------------------------
-------------------------------------------------YEQDNNNHNFSTG----QNILSESTFSPSSD
MSNPVSNL-FNSKSINFSDMPYEMGVGEETPNDDRDRQDSNQNNNNNLMNT---------------------PTLKIECF
DEDGVFLP---------------------GDTTNDPFTQDSGPKYDSSQNINAGIVSDMNNFENMDSNFLDFGGDNQVSK
EDGTYLDLYDNNLK-NASTEKIASSNNLSVSRNSEDNLSRVS--STLNSPFMQP-TDRSVSPILSPPVMYLGDH------
-----------SHTDDNDDVVS-ILSNNSNILLPVNSHGYKYVTDFNQLGQLIGG-DPFELDFNGD--NDIINSNDLKVD
AETLLNSENVHLQAPQPNNNSSNNNNVSS-PSG----------SNKMPTTPIISIEEYDDNNKNSNDDEYAIDMDSSNAL
QENRGFLGISLLPAEDSDATHDEILQG-RKQKLKNRRVSQSSSRRSSRSSMRSLTPEEKARSLSSNRNKLLEMADLLPKS
PSSNNGSNNNSRRSSFYEESEDISMDTNI-SENNNTNNNTGTDYVCEVCGKVFSRPYNLKSHLRTHTDEKPYQCSICGKA
FARQHDKKRHEDLHTGKKRYVCGGKLKDGTFWGCGKKFARSDALGRHFKTSSGRKCITPL-YEETARERNLPSIDDTNIQ
ATEMGVTLE

## Cyp51
>327  | accession=A9YUC7 | uniprot=A9YUC7_PICKU | ortho_homolog=Cyp51 | gene_name=Erg11 | species=Pichia kudriavzevii | genbank=ABY26731.1
MSVIK----AI-AADVQRYALLA----YS-HFQTFS----LLQQTLLVISIPFLYSALWQLLY-SF-R-KDRVPMVHYWI
PWVGSAVVYGMQPYEFFENC--------RKQHGDVFSFLLLGKVMTVYLGPKGHEFVLNAKLSDVSAEDAYTHLTTPVFG
KGVIYDCPNWKLMEQKKFAKVALTKESFIRYVPLIKDEMLKYFNA-----NFR---GDSGKTDVLKSQSEMTLFTASRSL
FGDALRNRLDASYAEMYSDLDKGFTPLNFVFSYLPLPNYWKRDAAHKNISNTYLDLINTKRAG-GE---I----------
-----KNEDLVDALLKNSVYKDGTRMTDEELAHLMIGVLMGGQHTSSATSAWFLLHLGEKPQLQEEIYREIQSVLG----
-----ENFERELTYDDLQKLDLVNATIKETLRLHMPLHSIFRKVTRDLPVPN--------TSYIVPKGHYVLISPGYTML
SERYFPNASEFQPHRWDEIKSID-----GGISLP--AEG--ENAKETVDYGFGKISKGVASPYLPFGGGRHRCIGEPFAY
TQLGTLLVHYIQNFKWT-----AK-VPPIDYTSMVTLPTQP-------AEIKWERRQ-------KN
>119  | accession=A0A2H1A309 | uniprot=A0A2H1A309_CANAR | ortho_homolog=Cyp51 | gene_name=Erg11 | species=Candidozyma auris | genbank=AYN77778.1
MALKD----CI-VD--------V----VD-RFSALP----VPVKLAVLILVPIVYNLVWQFVY-SL-R-KDRAPLVFHWV
PWVGSAVVYGMQPYQFFESC--------REKYGDVFAFVMLGKVMTVYLGPKGHEFVLNAKLADVSAEAAYSHLTTPVFG
KGVIYDCPNSRLMEQKKFAKTALTKEAFQRYVPRIQEEVLDYFKACS---QFKMNERNNGVANVMKTQPEMTILTASKSL
MGDDMRARFDASFAKLYSDLDKGFTPINFVFPHLPLPAYWKRDAAQQKISATYMSLINERRKT-GD---I------V---
-----PDRDLIDSLMTNSTYKDGVKMTDQEVANLLIGVLMGGQHTSASTSAWFLLHLAEQPKLQEELYNEVLSVLAEK--
G----GSL-KDLAYDDLQKMPLINQTIKETLRLHMPLHSIFRKVMNPLVVPN--------TKYVVPKGHYVMVSPGYAQT
NEKWFPRANEFDPHRWDEETSS-------------------NIDTDAVDYGFGKVTKGVSSPYLPFGGGRHRCIGEQFAY
VQLGTILATYVYNIKWRFKKD-GS-LPPVDYQSMVTLPMEP-------AEIEWEKRET-----CVY
>89  | accession=B9WH07 | uniprot=B9WH07_CANDC | ortho_homolog=Cyp51 | gene_name=Erg11 | species=Candida dubliniensis | genbank=XP_002420370.1
MAIVE----TA-ID--------G----IN-YFLSLS----VTQQITILLGVPFVYNLIWQYLY-SL-R-KDRAPLVFYWI
PWFGSAASFGQKPYEFFESC--------RQKHGDIFSFMLLGKIMTVYLGPKGHEFIFNAKLSDVSAEDAYKHLTTPVFG
KGVIYDCPNSRLMEQKKFAKFALTTESFKRYVPKIREEILDYFVNDE---SFKLKEKNHGVANIMKTQPEITIFTASRSL
FGDDVRKLFDRSFAQLYSDLDKGFTPINFVFPNLPLPHYWRRDAAQKKISATYMKEIKSRRER-GD---I------D---
-----PSRDLIDSLLTHSTYKDGVKMTDQEIANLLIGILMGGQHTSASTSAWFLLHLGEKPHLQDAIYQEVVELLKEK--
G----GDL-NDLTYEDLQKLPSVTNTIKETLRMHMPLHSIFRKVKNPLRIPE--------TNYVVPRGHYVLVSPGYAHT
SERYFDNPNNFDPTRWDTAAAKA-----N-------SVS--FNSSDEVDYGFGKISKGVSSPYLPFGGGRHRCIGEQFAY
VQLGTILTTFVYNLRWTV-EG-NR-VPDPDYSSMVVLPTEP-------ARIIWEKRET-----CMF
>63  | accession=P10613 | uniprot=CP51_CANAL | ortho_homolog=Cyp51 | gene_name=Erg11 | species=Candida albicans | genbank=XP_716761.1
MAIVE----TV-ID--------G----IN-YFLSLS----VTQQISILLGVPFVYNLVWQYLY-SL-R-KDRAPLVFYWI
PWFGSAASYGQQPYEFFESC--------RQKYGDVFSFMLLGKIMTVYLGPKGHEFVFNAKLSDVSAEDAYKHLTTPVFG
KGVIYDCPNSRLMEQKKFAKFALTTDSFKRYVPKIREEILNYFVTDE---SFKLKEKTHGVANVMKTQPEITIFTASRSL
FGDEMRRIFDRSFAQLYSDLDKGFTPINFVFPNLPLPHYWRRDAAQKKISATYMKEIKSRRER-GD---I------D---
-----PNRDLIDSLLIHSTYKDGVKMTDQEIANLLIGILMGGQHTSASTSAWFLLHLGEKPHLQDVIYQEVVELLKEK--
G----GDL-NDLTYEDLQKLPSVNNTIKETLRMHMPLHSIFRKVTNPLRIPE--------TNYIVPKGHYVLVSPGYAHT
SERYFDNPEDFDPTRWDTAAAKA-----N-------SVS--FNSSDEVDYGFGKVSKGVSSPYLPFGGGRHRCIGEQFAY
VQLGTILTTFVYNLRWTI-DG-YK-VPDPDYSSMVVLPTEP-------AEIIWEKRET-----CMF
>64  | accession=P10613 | uniprot=CP51_CANAL | ortho_homolog=Cyp51 | gene_name=Erg16 | species=Candida albicans | genbank=XP_716761.1
MAIVE----TV-ID--------G----IN-YFLSLS----VTQQISILLGVPFVYNLVWQYLY-SL-R-KDRAPLVFYWI
PWFGSAASYGQQPYEFFESC--------RQKYGDVFSFMLLGKIMTVYLGPKGHEFVFNAKLSDVSAEDAYKHLTTPVFG
KGVIYDCPNSRLMEQKKFAKFALTTDSFKRYVPKIREEILNYFVTDE---SFKLKEKTHGVANVMKTQPEITIFTASRSL
FGDEMRRIFDRSFAQLYSDLDKGFTPINFVFPNLPLPHYWRRDAAQKKISATYMKEIKSRRER-GD---I------D---
-----PNRDLIDSLLIHSTYKDGVKMTDQEIANLLIGILMGGQHTSASTSAWFLLHLGEKPHLQDVIYQEVVELLKEK--
G----GDL-NDLTYEDLQKLPSVNNTIKETLRMHMPLHSIFRKVTNPLRIPE--------TNYIVPKGHYVLVSPGYAHT
SERYFDNPEDFDPTRWDTAAAKA-----N-------SVS--FNSSDEVDYGFGKVSKGVSSPYLPFGGGRHRCIGEQFAY
VQLGTILTTFVYNLRWTI-DG-YK-VPDPDYSSMVVLPTEP-------AEIIWEKRET-----CMF
>65  | accession=P10613 | uniprot=CP51_CANAL | ortho_homolog=Cyp51 | gene_name=Cyp51A | species=Candida albicans | genbank=XP_716761.1
MAIVE----TV-ID--------G----IN-YFLSLS----VTQQISILLGVPFVYNLVWQYLY-SL-R-KDRAPLVFYWI
PWFGSAASYGQQPYEFFESC--------RQKYGDVFSFMLLGKIMTVYLGPKGHEFVFNAKLSDVSAEDAYKHLTTPVFG
KGVIYDCPNSRLMEQKKFAKFALTTDSFKRYVPKIREEILNYFVTDE---SFKLKEKTHGVANVMKTQPEITIFTASRSL
FGDEMRRIFDRSFAQLYSDLDKGFTPINFVFPNLPLPHYWRRDAAQKKISATYMKEIKSRRER-GD---I------D---
-----PNRDLIDSLLIHSTYKDGVKMTDQEIANLLIGILMGGQHTSASTSAWFLLHLGEKPHLQDVIYQEVVELLKEK--
G----GDL-NDLTYEDLQKLPSVNNTIKETLRMHMPLHSIFRKVTNPLRIPE--------TNYIVPKGHYVLVSPGYAHT
SERYFDNPEDFDPTRWDTAAAKA-----N-------SVS--FNSSDEVDYGFGKVSKGVSSPYLPFGGGRHRCIGEQFAY
VQLGTILTTFVYNLRWTI-DG-YK-VPDPDYSSMVVLPTEP-------AEIIWEKRET-----CMF
>66  | accession=P10613 | uniprot=CP51_CANAL | ortho_homolog=Cyp51 | gene_name=Cyp51 | species=Candida albicans | genbank=XP_716761.1
MAIVE----TV-ID--------G----IN-YFLSLS----VTQQISILLGVPFVYNLVWQYLY-SL-R-KDRAPLVFYWI
PWFGSAASYGQQPYEFFESC--------RQKYGDVFSFMLLGKIMTVYLGPKGHEFVFNAKLSDVSAEDAYKHLTTPVFG
KGVIYDCPNSRLMEQKKFAKFALTTDSFKRYVPKIREEILNYFVTDE---SFKLKEKTHGVANVMKTQPEITIFTASRSL
FGDEMRRIFDRSFAQLYSDLDKGFTPINFVFPNLPLPHYWRRDAAQKKISATYMKEIKSRRER-GD---I------D---
-----PNRDLIDSLLIHSTYKDGVKMTDQEIANLLIGILMGGQHTSASTSAWFLLHLGEKPHLQDVIYQEVVELLKEK--
G----GDL-NDLTYEDLQKLPSVNNTIKETLRMHMPLHSIFRKVTNPLRIPE--------TNYIVPKGHYVLVSPGYAHT
SERYFDNPEDFDPTRWDTAAAKA-----N-------SVS--FNSSDEVDYGFGKVSKGVSSPYLPFGGGRHRCIGEQFAY
VQLGTILTTFVYNLRWTI-DG-YK-VPDPDYSSMVVLPTEP-------AEIIWEKRET-----CMF
>111  | accession=P14263 | uniprot=CP51_CANTR | ortho_homolog=Cyp51 | gene_name=Erg11 | species=Candida tropicalis | genbank=M23673.1
MAIVD----TA-ID--------G----IN-YFLSLS----LTQQITILVVFPFIYNIAWQLLY-SL-R-KDRVPMVFYWI
PWFGSAASYGMQPYEFFEKC--------RLKYGDVFSFMLLGKVMTVYLGPKGHEFIYNAKLSDVSAEEAYTHLTTPVFG
KGVIYDCPNSRLMEQKKFAKFALTTDSFKTYVPKIREEVLNYFVNDV---SFKTKERDHGVASVMKTQPEITIFTASRCL
FGDEMRKSFDRSFAQLYADLDKGFTPINFVFPNLPLPHYWRRDAAQRKISAHYMKEIKRRRES-GD---I------D---
-----PKRDLIDSLLVNSTYKDGVKMTDQEIANLLIGVLMGGQHTSASTSAWFLLHLAEQPQLQDDLYEELTNLLKEK--
G----GDL-NDLTYEDLQKLPLVNNTIKETLRMHMPLHSIFRKVMNPLRVPN--------TKYVIPKGHYVLVSAGYAHT
SDRWFEHPEHFNPRRWESDDTKA-----S-------AVS--FNSEDTVDYGFGKISKGVSSPYLPFGGGRHRCIGEQFAY
VQLGTILTTYIYNFKWRL-NG-DK-VPDVDYQSMVTLPLEP-------AEIVWEKRDT-----CMV
>94  | accession=A0A2R4SV98 | uniprot=A0A2R4SV98_9ASCO | ortho_homolog=Cyp51 | gene_name=Erg11 | species=Candida orthopsilosis | genbank=AVZ66331.1
MALVD----LA-LQ--------G----YN-YFMTLS----TLQQFGLLVFAPFIYNIVWQLFY-SL-R-KDRVPLVFYWI
PWVGSAVSYGQDPYGFFEQC--------REKYGDLFAFVMLGRVMTVYLGPKGHEFVFNAKLSDVSAEDAYQHLTTPVFG
KGVIYDCPNARLMEQKKFAKTALTTDSFRRYVPLIRGEILDYFNKSK---VFNMKTKKSGVVDVLQSQPEITIFTASRSL
LGEAMRQRFDASFAQLYADLDKGFTPINFVFPHLPLPHYWKRDAAQQKISETYMKEIARRRES-GD---I------D---
-----ENRDLIDSLLVNSTYKDGVKMTDQEIANLLIGVLMGGQHTSATTSAWFLLHLAEKPQLQDELYQEVLNALSGK--
G----GNL-DDLSYEDLQQMPLVNNTIKETLRLHMPLHSIFRKVVSPLVVPN--------TKYIVPKGHHVLVSPGYAHT
NERFYKDAFAFNPHRWDESAST--------------------NDAGEVDYGFGKVSKGVSSSYLPFGGGRHRCIGEQFAY
VQLGTILTTFVYNVKWKL-AN-GK-VPDVDYTSMVTLPQDP-------AEIVWEKRDT-----CVL
>99  | accession=C7EXA5 | uniprot=C7EXA5_CANPA | ortho_homolog=Cyp51 | gene_name=Erg11 | species=Candida parapsilosis | genbank=ACT67904.1
MALVD----LA-LH--------G----YN-YFMTLS----TLQQFGLLVFAPFIYNIIWQLLY-SL-R-KDRVPLVFYWI
PWVGSAVSYGQDPYGFFEQC--------REKYGDLFSFVMLGRVMTVYLGPKGHEFVFNAKLSDVSAEDAYQHLTTPVFG
KGVIYDCPNARLMEQKKFAKTALTTDSFRRYVPLIRGEILDYFTKSK---VFNMKKQKSGVVDVLQSQPEITIFTASRSL
LGEAMRKRFDASFAQLYADLDKGFTPINFVFPHLPLPHYWKRDAAQQKISETYMTEIARRRET-GD---I------D---
-----ENRDLIDSLLVNSTYKDGVKMTDQEIANLLIGVLMGGQHTSATTSAWFLLHLAEKPQLQDELYQEVLNALSGK--
G----GNL-DDLSYEDLQQMPLVNNTIKETLRLHMPLHSIFRKVVSPLVVPN--------TKYIVPRGHHVLVSPGYAHT
NERFYKDASDFNPHRWDESAST--------------------NDAGEVDYGFGKVSKGVSSSYLPFGGGRHRCIGEQFAY
VQLGTILTTFVYNLKWKL-AN-GK-VPDVDYTSMVTLPQHP-------AEIVWEKRDT-----CVI
>273  | accession=P50859 | uniprot=CP51_CANGA | ortho_homolog=Cyp51 | gene_name=Erg11 | species=Nakaseomyces glabratus | genbank=XP_445876.1
MSTEN----TSLVVELLEYVKLG----LS-YFQALP----LAQRVSIMVALPFVYTITWQLLY-SL-R-KDRPPLVFYWI
PWVGSAIPYGTKPYEFFEDC--------QKKYGDIFSFMLLGRIMTVYLGPKGHEFIFNAKLADVSAEAAYSHLTTPVFG
KGVIYDCPNHRLMEQKKFVKGALTKEAFVRYVPLIAEEIYKYFRNSK---NFKINENNSGIVDVMVSQPEMTIFTASRSL
LGKEMRDKLDTDFAYLYSDLDKGFTPINFVFPNLPLEHYRKRDHAQQAISGTYMSLIKERREK-ND---I----------
-----QNRDLIDELMKNSTYKDGTKMTDQEIANLLIGVLMGGQHTSAATSAWCLLHLAERPDVQEELYQEQMRVLN----
-----NDT-KELTYDDLQNMPLLNQMIKETLRLHHPLHSLFRKVMRDVAIPN--------TSYVVPRDYHVLVSPGYTHL
QEEFFPKPNEFNIHRWDGDAASS---------------S--AAGGDEVDYGFGAISKGVSSPYLPFGGGRHRCIGELFAY
CQLGVLMSIFIRTMKWRYPTEGET-VPPSDFTSMVTLPTAP-------AKIYWEKRHPE----QKY
>371  | accession=P10614 | uniprot=CP51_YEAST | ortho_homolog=Cyp51 | gene_name=Erg11 | species=Saccharomyces cerevisiae | genbank=NP_011871.1
MSATK----SI-VGEALEYVNIG----LS-HFLALP----LAQRISLIIIIPFIYNIVWQLLY-SL-R-KDRPPLVFYWI
PWVGSAVVYGMKPYEFFEEC--------QKKYGDIFSFVLLGRVMTVYLGPKGHEFVFNAKLADVSAEAAYAHLTTPVFG
KGVIYDCPNSRLMEQKKFVKGALTKEAFKSYVPLIAEEVYKYFRDSK---NFRLNERTTGTIDVMVTQPEMTIFTASRSL
LGKEMRAKLDTDFAYLYSDLDKGFTPINFVFPNLPLEHYRKRDHAQKAISGTYMSLIKERRKN-ND---I----------
-----QDRDLIDSLMKNSTYKDGVKMTDQEIANLLIGVLMGGQHTSAATSAWILLHLAERPDVQQELYEEQMRVLD----
-----GGK-KELTYDLLQEMPLLNQTIKETLRMHHPLHSLFRKVMKDMHVPN--------TSYVIPAGYHVLVSPGYTHL
RDEYFPNAHQFNIHRWNKDSASS------------------YSVGEEVDYGFGAISKGVSSPYLPFGGGRHRCIGEHFAY
CQLGVLMSIFIRTLKWHYPEG-KT-VPPPDFTSMVTLPTGP-------AKIIWEKRNPE----QKI
>245  | accession=A0A2U8N515 | uniprot=A0A2U8N515_PYRGI | ortho_homolog=Cyp51 | gene_name=Cyp51A | species=Magnaporthe grisea | genbank=AWL54325.1
MTSFL----PP-----------------------APFWVYSAGAALLFIVGSITLNVLWQQLP-R--P-KSEPPLVFHWL
PFIGNAVSYGTDPYRFYTRC--------REKHGDVFTFVLFGRRMTVFLGVQGNDFILNGKLQDVNAEEIYSPLTTPVFG
SDIIYDCPNSKLMEQKKFVKFGLTQKALDSYVPLIEKEVLDYIATSP---VFQA--GSQGVVDIPSMMAEVTIFTASRTL
QGPEVRRELTGEFAQLYHDLDLGFRPINFLIPWAPLPQNRRRDVAHARMRNVYMDLINKRRSQ-TG---DSADQQQE---
-----EEPDMIRHLMSSCVYKNGQPLPDKEIAHMMITLLMAGQHSSSSSSAWIMLRLASRPDIAEEVYQEVQR-LG----
-------H-ASMQHSDLDKLPLLANVVKETLRVHSSIHSIMRKVKRPMRIPG--------SDYVVTPGKVLVSAPIMTHL
DEEHFRDARAWEPHRWDDAVD--------------------AQDDEIVDYGYGATSKGTKCLYLPFGAGRHQKIGEREAY
FNWVGVGGPVV-------------------------------------------------------
>342  | accession=A0A2K8FR83 | uniprot=A0A2K8FR83_9PEZI | ortho_homolog=Cyp51 | gene_name=Cyp51A | species=Pyricularia graminis-tritici | genbank=AQS21608.1
MAFFF----PS-----------------------APVWVYSAGAALLFIIGSIILNFIWQQLP-R--P-KSEPPLVFHWL
PFIGNAVSYGMDPYRFYSQC--------REKHGDVFTFVLFGRRMTVFLGVQGNDFILNGKLQDLNAEEIYSPLTTPVFG
SDIIYDCPNSKLMEQKKFVKFGLTQKALDSYVPLIEKEVLDYIESSP---VFQA--GNHGIVDIPSMMAEITIFTASRTL
QGPEVRKKLTGEFARLYHDLDLGFRPINFLAPWAPLPQNRRRDVAHARMRDVYMDLINKRRRQ-KD---DQEEEEEE---
-----AEPDMIRHLMGSCVYKNGQALPDKEIAHMMITLLMAGQHSSSSSSAWIMLRLASRPDIAEEVYQEVQR-LG----
-------H-ASLQHSDLDKLPLLANVVKETLRVHSSIHSIMRKVKRPMRIPG--------SDYVVTPGKVLVSAPIMTHL
DEEHFRDARAWEPHRWDDAVD--------------------AQDDEIVDYGYGATSKGTKSPYLPFGAGRHRCIGEKFAY
LNLAAIVSTLVRNFKFSTLDGKAT-VPPTDYTSMFSRPMQP-------ATVRWERRSP-----KTA
>343  | accession=A0A2U8N521 | uniprot=A0A2U8N521_9PEZI | ortho_homolog=Cyp51 | gene_name=Cyp51A | species=Pyricularia pennisetigena | genbank=AWL54323.1
MAFFF----PS-----------------------APVWVYSAGAALLFIIGSIILNFIWQQLP-R--P-KSEPPLVFHWL
PFIGNAVSYGMDPYRFYSQC--------REKHGDVFTFVLFGRRMTVFLGVQGNDFILNGKLQDLNAEEIYSPLTTPVFG
SDIIYDCPNSKLMEQKKFVKFGLTQKALDSYVPLIEKEVLDYIESSP---VFQA--GNHGIVDIPSMMAEITIFTASRTL
QGPEVRKKLTGEFARLYHDLDLGFRPINFLAPWAPLPQNRRRDVAHARMRDVYMDLINKRRRQ-KD---DQEEEEEE---
-----AEPDMIRHLMGSCVYKNGQALPDKEIAHMMITLLMAGQHSSSSSSAWIMLRLASRPDIAEEVYQEVQR-LG----
-------H-ASLQHSDLDKLPLLANVVKETLRVHSSIHSIMRKVKRPMRIPG--------SDYVVTPGKVLVSAPIMTHL
DEEHFRDARAWEPHRWDDAVD--------------------AQDDEIVDYGYGATSKGTKSPYLPFGAGRHRCIGEKFAY
LNLAAIVSTLVRNFKFSTLDGKAT-VPPTDYTSMFSRPMQP-------ATVRWERRSP-----KTA
>322  | accession=A1XG20 | uniprot=A1XG20_PENDI | ortho_homolog=Cyp51 | gene_name=Cyp51 | species=Penicillium digitatum | genbank=ABC87815.1
MDLVP----LV-TG--------Q----I----------KCIAYYTTGLVLASIVLNVIKQLVF-Y--N-RKEPPVVFHWI
PFIGSTVAYGMDPYQFFFAS--------RAKYGNIFTFILLGKKTTVYLGVEGNEFILNGKLKDVNAEEIYGKLTTPVFG
SDVVYDCPNSKLMEQKKFIKYGLSQEALESYVPLIADEISSYIKSSP---SFK---GQSGTIDLVPAMAEITTFTAARTL
QGEEVRSKLTTEFAKLFHDLDLGFTPINFMLPWAPLPQNRKRDRAHRRMREIYVDIIQARREA-GE---E------ANDN
GRDKTKGTDMISNLM-RCVYRDGTPIPDKEIAHLMITLLMAGQHSSASISCWILLRLASQPEMTEKLFAEQVNNLGA---
------DL-PLLQYKDLDKLPLHRNVIKETLRLHSSIHTLMRKVKNPMPVPG--------TDFVIPPSHTLLSSPGVTAR
DERHFRDPLRWDPHRWGSRVE-----------------A--EDSSDTVDYRYGAVSKGTRSPYLPFGAGRHRCIGEKFAY
LNLGVIIATLLREFRFFNPEGMEG-VPDTDYSSLFSRPMQP-------ATVRWEVRS---------
>502  | accession=Q9P330 | uniprot=Q9P330_VENIN | ortho_homolog=Cyp51 | gene_name=Cyp51A | species=Venturia inaequalis | genbank=AAF71293.1
MGLLS----PL-LA--------X----LPGSD---RSWLFYTLASFGFTVAIVAANLVKQLLF-S--N-PNEPPVVFHWF
PFFGNTVVYGIDPIKFFAEC--------KEKHGDIFTFILLGRKTTVYIGTKGNEFILNGKQSHVNAEEIYSPLTTPVFG
SDVVYDCPNSKLMEQKKFVKYGLTTEALKSYVTLIQQEVEDYTKRYP---QFK---GEKGSFDVCASMAEITIFTASRSL
QGKEVRDKFDASFADLFHDLDMGFSPINFMLPWAPLPHNRRRDAANKKMTETYLEIIQSRKAE-GV---K------K---
-----DSEDMIWNLM-QCVYKNGTPIPDKEIAHMMIALLMAGQHSSSSTSSWILLRLATRPDIQEELYQEQIRVCGA---
------DL-PPLQYEDLARMPLHNQIIKETLRMHSPIHSILRAVKQPMPVEG--------TPYTIPTSHVLLAAPIASGG
SPMYFPAPEKWEPHRWDEGSGGT-----N---IS--GGE--NGGEEKEDYGYGLITKGASSPYLPFGAGRHRCIGEQFAY
MQLNTVLATQVREFKFSLREG-ES-FPKTDFSSLFSGPLRP-------AWLNWERREK------SS
>242  | accession=Q68HC5 | uniprot=Q68HC5_AJECA | ortho_homolog=Cyp51 | gene_name=Cyp51 | species=Histoplasma capsulatum | genbank=AAU01158.1
MGHLA----DV-VA--------R----VCAHCSTLSLWALLLAGSATFIVLSVIINLLHQLLW-K--N-PNEPPVVFHWF
PIIGSTISYGIDPYKFFLDC--------REKYGDIFTFVLLGKKTTVFLGTKGNDFILNGKLKDVCAEEVYSPLTTPVFG
RHVVYDCPNSKLMEQKKFVKYGLTSESLRSYVTLITDEFNRYIKTSP---AFQ---GDKGVLDVCKSVSEITIYTASRSL
QGKEVRSKFDSSFAQLYHDLDMGFTPINFMFPWAPLPHNRKRDAAQQKMSKIYTDIIRQRREA-GV---K------K---
-----DSEDMVWNLM-SCVYKDGTPLPDIEIAHMMIALLMAGQHSSSATLSWIILRLASCPHIIEELYEEQKRVLGE---
------DL-PPLTYETLQNLNLNSHVIRETLRIHAPIHSILRAVKSPMPVDG--------TRYTIPTTHNLLAAPGVTSR
LPEHFPNPMTWDPHRWENPAMA--------------QVE--DQSDEKLDYGYGLVSKGANSPYLPFGSGRHRCIGEQFAY
VQLGTLLVAIVRQLKLKKLDGETG-VPETDYSVR--PPRDPFFWPDVSCFLTFGRL--------RC
>243  | accession=Q68HC5 | uniprot=Q68HC5_AJECA | ortho_homolog=Cyp51 | gene_name=Erg11 | species=Histoplasma capsulatum | genbank=AAU01158.1
MGHLA----DV-VA--------R----VCAHCSTLSLWALLLAGSATFIVLSVIINLLHQLLW-K--N-PNEPPVVFHWF
PIIGSTISYGIDPYKFFLDC--------REKYGDIFTFVLLGKKTTVFLGTKGNDFILNGKLKDVCAEEVYSPLTTPVFG
RHVVYDCPNSKLMEQKKFVKYGLTSESLRSYVTLITDEFNRYIKTSP---AFQ---GDKGVLDVCKSVSEITIYTASRSL
QGKEVRSKFDSSFAQLYHDLDMGFTPINFMFPWAPLPHNRKRDAAQQKMSKIYTDIIRQRREA-GV---K------K---
-----DSEDMVWNLM-SCVYKDGTPLPDIEIAHMMIALLMAGQHSSSATLSWIILRLASCPHIIEELYEEQKRVLGE---
------DL-PPLTYETLQNLNLNSHVIRETLRIHAPIHSILRAVKSPMPVDG--------TRYTIPTTHNLLAAPGVTSR
LPEHFPNPMTWDPHRWENPAMA--------------QVE--DQSDEKLDYGYGLVSKGANSPYLPFGSGRHRCIGEQFAY
VQLGTLLVAIVRQLKLKKLDGETG-VPETDYSVR--PPRDPFFWPDVSCFLTFGRL--------RC
>255  | accession=M3A6K1 | uniprot=M3A6K1_PSEFD | ortho_homolog=Cyp51 | gene_name=Cyp51A | species=Mycosphaerella fijiensis | genbank=XP_007928752.1
MGLLQ----DA-AA--------L----FDAQFGQTATWKLVPLGFSIFFAVSVLLNVLRQLLF-R--N-PNEPPLVFHYV
PFIGSTISYGIDPYKFFFAC--------RQKYGDCFTFILLGKKTTVVLGTKGNVFILNGKLKDVNAEEIYSPLTTPVFG
TDVVYDCPNSKLMEQKKFVKYGLTSSALQSYVKLITKETKDFFSKDNPSKKFA---STHGTVDLPPAMAELTIYTASRSL
QGKEVREKFDSSFADLYHDLDMGFTPINFMLPWAPLPQNRARDRAQKKMAEVYTAIIKERREK-GEPTSG------E---
-----KEQDMIWNLM-QCQYKNGQAIPDKEIAHMMIALLMAGQHSSSSTSCWILLRLASRPDIQDELLQEQKDVLGVN-A
D----GSI-KELTYADISRLPLLNQVVKETLRLHAPIHSILRQVKSPMPLEG--------TPYVVPTTHSLLAAPGATSR
MDEHFPEAMLWEPHRWDENPSEKYAHLAP---KH--VKE--GVAEETEDYGYGLVSKGAASPYLPFGAGRHRCIGEQFAY
VQLQTITSEVIRDFKLYNVDGSDK-VVGTDYSSLFSRPLSP-------AVVRWERRE-------KK
>256  | accession=M3A6K1 | uniprot=M3A6K1_PSEFD | ortho_homolog=Cyp51 | gene_name=Cyp51 | species=Mycosphaerella fijiensis | genbank=XP_007928752.1
MGLLQ----DA-AA--------L----FDAQFGQTATWKLVPLGFSIFFAVSVLLNVLRQLLF-R--N-PNEPPLVFHYV
PFIGSTISYGIDPYKFFFAC--------RQKYGDCFTFILLGKKTTVVLGTKGNVFILNGKLKDVNAEEIYSPLTTPVFG
TDVVYDCPNSKLMEQKKFVKYGLTSSALQSYVKLITKETKDFFSKDNPSKKFA---STHGTVDLPPAMAELTIYTASRSL
QGKEVREKFDSSFADLYHDLDMGFTPINFMLPWAPLPQNRARDRAQKKMAEVYTAIIKERREK-GEPTSG------E---
-----KEQDMIWNLM-QCQYKNGQAIPDKEIAHMMIALLMAGQHSSSSTSCWILLRLASRPDIQDELLQEQKDVLGVN-A
D----GSI-KELTYADISRLPLLNQVVKETLRLHAPIHSILRQVKSPMPLEG--------TPYVVPTTHSLLAAPGATSR
MDEHFPEAMLWEPHRWDENPSEKYAHLAP---KH--VKE--GVAEETEDYGYGLVSKGAASPYLPFGAGRHRCIGEQFAY
VQLQTITSEVIRDFKLYNVDGSDK-VVGTDYSSLFSRPLSP-------AVVRWERRE-------KK
>505  | accession=Q5XWE5 | uniprot=Q5XWE5_ZYMTR | ortho_homolog=Cyp51 | gene_name=Cyp51 | species=Zymoseptoria tritici | genbank=AAU43734.37
MGLLQ----EV-LA--------Q----FDAQFGQTSLWKLVGLGFLAFSTLAILLNVLSQLLF-R--GKLSDPPLVFHWV
PFIGSTITYGIDPYKFFFSC--------REKYGDVFTFILLGKKTTVCLGTKGNDFILNGKLKDVNAEEIYSPLTTPVFG
KDVVYDCPNSKLMEQKKFVKYGLTTSALQSYVTLIAAETRQFFDRNNPHKKFA---STSGTIDLPPALAELTIYTASRSL
QGKEVREGFDSSFADLYHYLDMGFTPINFMLPWAPLPQNRRRDYAQKKMSETYMSIIQKRRES-KT---G------E---
-----HEEDMIHNLM-QCKYKDGNAIPDKEIAHMMIALLMAGQHSSSATESWITLRLASRPDIQDELLQEQKDMLGVN-A
D----GSI-KELTYANLSKLTLLNQVVKETLRIHAPIHSILRKVKSPMPIEG--------TAYVIPTTHTLLAAPGTTSR
MDEHFPDCLHWEPHRWDESPSEKYKHLSP---TT--ALG--SIAEEKEDYGYGLVSKGAASPYLPFGAGRHRCIGEQFAY
VQLQTITATMVRDFKFYNVDGSDN-VVGTDYSSLFSRPLSP-------AVVKWERREEK---EEKN
>11  | accession=B8NFL5 | uniprot=CP51B_ASPFN | ortho_homolog=Cyp51 | gene_name=Cyp51B | species=Aspergillus flavus | genbank=EED50354.1
MGILA----VI-LD--------S----VCERCSGSSLWMLSTVALLSILVVSVVINVLRQLLF-K--N-YKEPPLVFHWF
PFIGSTISYGMDPYRFFFNC--------REKYGDIFTFVLLGKKTTVYLGTKGNDFILNGKLRDVCAEEVYSPLTTPVFG
RHVVYDCPNAKLMEQKK---------------------------------------GPNGVFDVCKTIAEITIYTASRSL
QGKEVRSRFDSTFAELYHDLDMGFAPINFMLPWAPLPHNRKRDAAQKRMTETYMEIIKERRKA-GS---K------K---
-----DSEDMVWNLM-SCMYKDGTPVPDEEIAHMMIALLMAGQHSSSSTAAWIVLHLAASPEITEELYQEQLRILGH---
------DM-PPLTYENLQKLDLHAKVIKETLRIHAPIHSIIRAVKNPMPVEG--------TPYVIPTSHNVLSSPGVTAR
SEEHFPDPLEWKPHRWDEAIA----------------VS--SEDEEKVDYGYGLVTKGTNSPYLPFGAGRHRCIGEQFAY
VQLGAITAALVRLFKFSNLPGVQT-LPDTDYSSLFSKPLGN-------SKIQFEKREPV----TKA
>23  | accession=E9QY26 | uniprot=CP51B_ASPFU | ortho_homolog=Cyp51 | gene_name=Cyp51B | species=Aspergillus fumigatus | genbank=XP_749134.1
MGLIA----FI-LD--------G----ICKHCSTQSTWVLVGIGLLSILAVSVIINVLQQLLF-K--N-PHEPPVVFHWF
PFIGSTISYGIDPYKFFFDC--------RAKYGDIFTFILLGKKTTVYLGTKGNDFILNGKLRDVCAEEVYSPLTTPVFG
RHVVYDCPNAKLMEQKKFVKYGLTSDALRSYVPLITDEVESFVKNSP---AFQ---GHKGVFDVCKTIAEITIYTASRSL
QGKEVRSKFDSTFAELYHNLDMGFAPINFMLPWAPLPHNRKRDAAQRKLTETYMEIIKARRQA-GS---K------K---
-----DSEDMVWNLM-SCVYKNGTPVPDEEIAHMMIALLMAGQHSSSSTASWIVLRLATRPDIMEELYQEQIRVLGS---
------DL-PPLTYDNLQKLDLHAKVIKETLRLHAPIHSIIRAVKNPMAVDG--------TSYVIPTSHNVLSSPGVTAR
SEEHFPNPLEWNPHRWDENIA----------------AS--AEDDEKVDYGYGLVSKGTNSPYLPFGAGRHRCIGEQFAY
LQLGTITAVLVRLFRFRNLPGVDG-IPDTDYSSLFSKPLGR-------SFVEFEKRESA----TKA
>216  | accession=O14442 | uniprot=CP51_UNCNE | ortho_homolog=Cyp51 | gene_name=Cyp51 | species=Erysiphe necator | genbank=AAC49811.2
MYIAD----IL-SD--------L----LTQQTTRYGWIFMVTSIAFSIILLAVGLNVLSQLLF-R--R-PYEPPVVFHWF
PIIGSTISYGIDPYKFYFDC--------RAKYGDIFTFILLGKKVTVYLGLQGNNFILNGKLKDVNAEEIYTNLTTPVFG
RDVVYDCPNSKLMEQKKFMKTALTIEAFHSYVTIIQNEVEAYINNCV---SFQ---GESGTVNISKVMAEITIYTASHAL
QGEEVRENFDSSFAALYHDLDMGFTPINFTFYWAPLPWNRARDHAQRTVARTYMNIIQARREE-KR---S------G---
----ENKHDIMWELM-RSTYKDGTPVPDREIAHMMIALLMAGQHSSSSTSSWIMLWLAARPDIMEELYEEQLRIFGSE--
-----KPF-PPLQYEDLSKLQLHQNVLKEVLRLHAPIHSIMRKVKNPMIVPG--------TKYVIPTSHVLISSPGCTSQ
DATFFPDPLKWDPHRWDIGSGKV-------------LGN--DAVDEKYDYGYGLTSTGASSPYLPFGAGRHRCIGEQFAT
LQLVTIMATMVRFFRFRNIDGKQG-VVKTDYSSLFSMPLAP-------ALIGWEKR----------
>41  | accession=Q7Z7V4 | uniprot=Q7Z7V4_BLUGR | ortho_homolog=Cyp51 | gene_name=Cyp51 | species=Blumeria graminis | genbank=CAC85625.1
MGKPE----SF-MS--------P----YLQPLLQFGFSIALASGIISLLLLLTFLNVLKQLLF-K--N-PNEPPIVFHWI
PIIGSTISYGMNPYKFFHES--------QAKYGNIFTFILLGKKTTVYLGRQGNNFILNGKLRDVNAEEVYSVLTTPVFG
TDVVYDCPNSKLMEQKKFMKAALTTEAFRSYVPIIQNEVESFINKCD---DFR---KSEGIINIAAVMAEITIYTASHTL
QGKEVRDRFDSSLAVLYHDLDMGFTPINFMLHWAPLPHNRARDHAQRTVAKIYMEIINSRRTQ-KE---T------D---
----NSNLDIMWQLM-RSSYKDGTPVPDKEIAHMMIALLMAGQHSSSSSSTWIMLWLAARPDITEELYQEQLEILGS---
------EL-PPVKYEDLSKLTLHQNVVKEVLRLHAPIHSILRKVKNPMPVPG--------TSYVIPKTHSLLAAPGWTSR
DASYFPNPLKWDPHRWDTGSGGV-------------IGT--DMEDEKFDYGYGLISTGAASPYLPFGAGRHRCIGEQFAT
VQLVTIMATMVRSFKFHNLDGRNS-VAETDYSSMFSRPMAP-------ATIAWEKRDKK--DKTEC
>42  | accession=Q7Z7V4 | uniprot=Q7Z7V4_BLUGR | ortho_homolog=Cyp51 | gene_name=Cyp51 | species=Blumeria graminis f. sp. hordei | genbank=CAC85625.1
MGKPE----SF-MS--------P----YLQPLLQFGFSIALASGIISLLLLLTFLNVLKQLLF-K--N-PNEPPIVFHWI
PIIGSTISYGMNPYKFFHES--------QAKYGNIFTFILLGKKTTVYLGRQGNNFILNGKLRDVNAEEVYSVLTTPVFG
TDVVYDCPNSKLMEQKKFMKAALTTEAFRSYVPIIQNEVESFINKCD---DFR---KSEGIINIAAVMAEITIYTASHTL
QGKEVRDRFDSSLAVLYHDLDMGFTPINFMLHWAPLPHNRARDHAQRTVAKIYMEIINSRRTQ-KE---T------D---
----NSNLDIMWQLM-RSSYKDGTPVPDKEIAHMMIALLMAGQHSSSSSSTWIMLWLAARPDITEELYQEQLEILGS---
------EL-PPVKYEDLSKLTLHQNVVKEVLRLHAPIHSILRKVKNPMPVPG--------TSYVIPKTHSLLAAPGWTSR
DASYFPNPLKWDPHRWDTGSGGV-------------IGT--DMEDEKFDYGYGLISTGAASPYLPFGAGRHRCIGEQFAT
VQLVTIMATMVRSFKFHNLDGRNS-VAETDYSSMFSRPMAP-------ATIAWEKRDKK--DKTEC
>485  | accession=Q9UV04 | uniprot=Q9UV04_9HELO | ortho_homolog=Cyp51 | gene_name=Cyp51 | species=Tapesia acuformis | genbank=AAF18468.1
MGILE----AV-SV--------P----LAQQVSQRGLGVVIAAGFAAFLVVSVVLNVLSQILF-K--N-PNEPPVVFHFF
PIIGSTVTYGIDPYKFFFDN--------KAKYGDIFTFILLGKKTTVYLGRNGNEFILNGKIKDVNAEEIYTVLTTPVFG
KDVVYDCPNSKLMEQKKFMKIGLTTEAFKTYVPIIQDEVETFIKRSA---ELK---GHSGTVNIPAQMAEITIYTASHAL
QGKDCRDKFDSSFAELYHALDMGFSPINFMLHWAPLPHNRARDHAQRTVAKTYMEIMEARRKD-KK---S------L---
-----DNMDIMSQLM-RSTYKNGVPVPDMEIAHMMIALLMAGQHSSSSSSSWIMLRLASRPDIMEELYQEQLEVLGS---
------DL-PPLQYDDLAKLTKHQNVLKEVLRLHTPIHSIMRKVKTPMPVTG--------TKFVVPTSHVLLASPGFSSR
DDTYFPDAMKWEPHRWDPESGGV-------------LGT--DVEEESFDYGYGLISKGAKSPYLPFGAGRHRCIGEQFAN
VQLITITAVMVRHFKFKNLDNSTK-VVETDYTSLFSRPLAP-------AVVEYERREK-----VKV
>486  | accession=Q9UV03 | uniprot=Q9UV03_9HELO | ortho_homolog=Cyp51 | gene_name=Cyp51 | species=Tapesia yallundae | genbank=AAF18469.2
MGILD----AV-TV--------P----LATQVSQRGLGVVIAAGFAAFLVVSVVLNVLSQILF-K--N-PNEPPVVFHFF
PIIGSTVTYGIDPYKFFFDN--------KAKYGNIFTFILLGKKTTVYLGPDGNEFILNGKIKDVNAEEIYTVLTTPVFG
KDVVYDCPNSKLMEQKKFMKIGLTTDAFKTYVPIIQNEVETFIKRSP---EFK---GHSGTVNIPAQMAEITIYTASHAL
QGKDCRDKFDSSFAELYHALDMGFSPINFMLHWAPLPHNRARDHAQRTVAKTYMEIMEARRKD-KK---S------L---
-----DNMDIMSQLM-RSTYKNGVPVPDMEIAHMMIALLMAGQHSSSSSSSWIMLRLASRPDIMEELYQEQLEVLGS---
------DL-PPLQYEDLAKLTKHQNVLKEVLRLHTPIHSIMRKVKTPMPVAG--------TKFVVPTSHVLLASPGFSSR
DDTYFPDAMKWEPHRWDPESGGV-------------LGT--DVEEESFDYGYGLISKGAKSPYLPFGAGRHRCIGEQFAN
VQLITITAVMVRYFKFKNLDNSGK-VVETDYTSLFSRPLAP-------AVVEYERREK-----VKV
>323  | accession=Q0UX12 | uniprot=Q0UX12_PHANO | ortho_homolog=Cyp51 | gene_name=Cyp51 | species=Phaeosphaeria nodorum | genbank=XP_001794253.1
MGILA----DV-AG--------P----VGNFTSQSSTATLIAAGFASFIVLSVVLNVLKQLLW-K--D-PTAPPVVFHLF
PIIGSTVTYGIDPYKFFFAQQKKKAQANKRQYGDVFTFILLGRKMTVCLDTKGNNLILNGKLKEVNAEEIYSPLTTPVFG
KDVVYDCPNSKLMEQKKFVKFGLTQEALRSYVGIITQECEDFFKRHK---AFK---GQKGTFDVTKVMAELTIYTASHSL
QGKEIRKSFDSKFADLYHDLDMGFSPVNFMLSWAPLPHNRARDVARETMIKLYSEIVRKRRAG-NV---K------K---
-----DSHDMIWHLM-DCKYKDGTQVPEHEIAGIMIALLMAGQHSSSSTIAWIILRLAQYPHLLEELLAEQKAVMGE---
------DL-PAVTYEDLNKLPLHAQVVKETLRIHAPIHSIMRTVKSPIVVEG--------TNYVIPTSHNLMSSPGYSAL
LDSYFVNAATWDPHRWDAGQHNY-----D-------EAE--NDDDEKIDYGWGVVSKGTNSPYLPFGAGRHRCIGEQFAY
LQLQTILVAFVREFKFRNVNGSKD-IVGTDYTSLFSRPLAP-------GTVEWERRE--------S
>179  | accession=A0A2U9GJD9 | uniprot=A0A2U9GJD9_COLTU | ortho_homolog=Cyp51 | gene_name=Cyp51B | species=Colletotrichum truncatum | genbank=AWQ64420.1
MGLVQ----EI-AG--------P----LSQQFQSLGTGSQVAVAFGAFLVVSVVLNVLSQILF-K--N-PNEPPVVFHLF
PFIGSTITYGKNPPAFFVAN--------RKKYGDIFTFILLGKKTTVAVGPQGNDFILNGKLKDVSAEEIYTVLTTPVFG
RDVVYDCPNSKLMEQKKFMKIALTTEAFRSYVPIIADEVTNYFKRSA---DFK---GKSGVVNMPPKVAEVTIFTASHAL
QGAEIRNKFDESLAALYHDLDMGFTPINFVLHWAPLPWNKKRDQAQRTVAQIYMDTIQDRRNN-GR---T----------
-----DGLDIMSHLM-NSTYKDGTKVPDHEIAHMMIALLMAGQHSSSSTASWIMLRLAQYPHIMEELYQEQVRVLGA---
------DL-PPLTYEDLAKLPLNQAIIKETLRLHAPINSILRAVKSPMPVPG--------TKYVIPTTHNVLAAPGVSAT
DPTFFPQPEVWDPHRWETDSPNA-----P---RIA-RND--ADEEEKIDYGYGLVSKGAASPYLPFGAGRHRCIGEHFAN
AQLQTITATVVRLFKFRNPDGSDS-LNDTDYASLFTRPLEP-------ANIYWEKRN--------P
>500  | accession=X2GGV8 | uniprot=X2GGV8_USTVR | ortho_homolog=Cyp51 | gene_name=Cyp51 | species=Ustilaginoidea virens | genbank=AHN16733.1
MGVLQ----DV-AGH-------P----LAQHLQALDLASQIALALTAFVVLSIALNVANQFLF-A--N-PNEPPVVFHWF
PFIGSTITYGIDPLKFLHEN--------RAKFGDVFTFVLLGKKTTVALGLAGNEFILNGKLKDVNAEEIYTVLTTPVFG
RDVVYDCPNAKLMEQKKFMKIALTTEAFRSYVPIISAEVQSYFKRDP---DFK---GRSGVVDITKKMAEITIFTASHAL
QGSAIRSKFDESLAALYHDLDMGFTPINFTLHWAPLPWNRKRDHAQRTVAKIYMDTIRERRAQ-GD---S------D---
-----KELDIMKHLM-NSTYKNGTRVPDHEVAHMMIALLMAGQHSSSSTSSWIMLRLAQNPHIVEELYQEQVTSLGA---
------DL-PALTYEDLAKLPLSQAIVKETLRMHAPIHSIMRAVKQPMPVPG--------TKYVIPPTHTLLASPTISAY
DAAFFPNPEVWDPHRWEADSPNA-----P---TMARNAT--AEEEEKVDYGYGLVSKGAASPYLPFGAGRHRCIGEQFAY
VQLQTIVAEVVRLLKLRNVDGGNS-IIGTNYASLFSRPLEP-------ANIFWERRD---------
>222  | accession=U3LUG2 | uniprot=U3LUG2_GIBMO | ortho_homolog=Cyp51 | gene_name=Cyp51B | species=Fusarium fujikuroi | genbank=AGK89490.1
MGLLQ----EL-ASH-------P----LAQQYQELPLAQQIGIGFGAFVVLSVVLNVLNQLLF-K--N-RNEPPLVFHWF
PFVGSTITYGMDPPKFFREN--------RAKHGDVFTFVLLGKKTTVAVGPTGNDFILNGKLKDVSAEEIYTVLTTPVFG
KDVVYDCPNAKLMEQKKFMKIALTTEAFRSYVPIISSEVRDYFKKSP---DFK---GKSGIVDIPKKMAEITIFTASHAL
QGSVIRNKFDESLAALYHDLDMGFTPINFMLHWAPLPWNRKRDHAQRTVAKIYMDTIKERRAK-DN---D------D---
-----TEHDMMKHLM-NSTYKNGTPVPDHEVAHMMIALLMAGQHSSSSTSSWIMLRLAQYPHIMEELYQEQVRELGA---
------DL-PPLTYDDLAKLPLNQAIIKETLRLHAPIHSIMRAVKSPMPVPG--------TKYTIPTSHTLLAAPGVSAT
DSAYFPNPDEWDPHRWEADSPNF-----P---RM--ANR--GDDEEKIDYGYGLVSKGSASPYLPFGAGRHRCIGEHFAN
AQLQTIVAEVVREFKFRNVDGGNT-LIDTDYASLFSRPLEP-------ANIHWERRQ--------Q
>229  | accession=I1RBR4 | uniprot=CP51B_GIBZE | ortho_homolog=Cyp51 | gene_name=Cyp51B | species=Fusarium graminearum | genbank=XP_011316750.1
MGLLQ----EL-AGH-------P----LAQQFQELPLGQQVGIGFAVFLVLSVVLNVLNQLLF-R--N-PNEPPMVFHWF
PFVGSTITYGMDPPTFFREN--------RAKHGDVFTFILLGKKTTVAVGPAGNDFILNGKLKDVCAEEIYTVLTTPVFG
KDVVYDCPNAKLMEQKKFMKIALTTEAFRSYVPIISSEVRDYFKRSP---DFK---GKSGIADIPKKMAEITIFTASHAL
QGSAIRSKFDESLAALYHDLDMGFTPINFMLHWAPLPWNRKRDHAQRTVAKIYMDTIKERRAK-GN---N------E---
-----SEHDMMKHLM-NSTYKNGIRVPDHEVAHMMIALLMAGQHSSSSTSSWIMLRLAQYPHIMEELYQEQVKNLGA---
------DL-PPLTYEDLAKLPLNQAIVKETLRLHAPIHSIMRAVKSPMPVPG--------TKYVIPTSHTLLAAPGVSAT
DSAFFPNPDEWDPHRWEADSPNF-----P---RM--ASK--GEDEEKIDYGYGLVSKGSASPYLPFGAGRHRCIGEHFAN
AQLQTIVAEVVREFKFRNVDGGHT-LIDTDYASLFSRPLEP-------ANIHWERRQ---------
>178  | accession=A0A2U9GJF6 | uniprot=A0A2U9GJF6_COLTU | ortho_homolog=Cyp51 | gene_name=Cyp51A | species=Colletotrichum truncatum | genbank=AWQ64421.1
MDSSI----L-------------------------AFVAHAATYAVALSALAIIVNVLRQLLLPR--K-KSEPPLIFHWI
PFIGNAVSYGTNPFEFYREC--------RRKHGDIFTFILFGRKMTVYLGTQGNEFILNGRLQDVNAEEIYSPLTTPVFG
SDIIYDCPNSKLMEQKKFVKFGLTQAALESYVPLIEKEVLDYLKS-----EFK---GPRGKVNISAAMSEITVFTAGRTL
QGAEVRKKLTAEFADYYHDLDMGFRPINFLMPWAPLPQNRRRDAAREKMRSVYTELIDARRNGQGQ---GG-----D---
-----QEPDMISHLM-SCVYKNGTPLPDKEIAHMMITLLMGGQHSSASSSAWIMLRLASRPDLVEELYREQLQNLGPD--
------TT-RPLQYADLDRLPLLQNVVKETLRVHSSIHSLMRKVMNPMEVPN--------SDYVITPDKVLVASPISSHL
DEKYFPNAQVWDPHRWDSRVEV----------------E---LEEDMVDYGYGAVNKGTRSPYLPFGAGRHRCIGEKFAY
VNLVTIILTMVRNLKLNTVDGKSW-VPPTDYASLFSRPPLT-------AEILWERRLQ-----GSA
>38  | accession=Q0CK67 | uniprot=Q0CK67_ASPTN | ortho_homolog=Cyp51 | gene_name=Cyp51A | species=Aspergillus terreus | genbank=XP_001215095.1
MSLLT-----------------------------------ITSYAAVGILALIAWNVIRQLLF-Q--N-KSEPPVVFHWI
PFLGSTISYGIDPYAFFASC--------RQKYGDIFTFILLGQKTTVYLGVQGNEFILNGKLKDVNAEEVYSPLTTPVFG
SDVVYDCPNAKLMEQKKFIKYGLTQAALESHVQLIEREVLDYLRTSP---NFH---GASGVVDISAAMAELTIFTAGRAL
QGEEVRRKLTAEFADLYHDLDKGFTPINFMLPWAPLPHNRKRDAAHARMRAIYMDIIRERRAH-KN---PDQ-VEAG---
-----SDSDMIWNLM-RCTYKDGQPVPDKEIAHMMITLLMAGQHSSSSISAWIFLRLASEPRVLEELYQEQVASLGKPDA
D----GVF-PPLQFRDLDRLPLHQNVVKETLRLHSSIHSIMRKVKNPLPVPG--------TPYVVPTSHVLLASPGVTAT
SDEYFPNASRWDPHRWENQAEP----------------D---DDGEMVDYGYGRVSKGTASPYLPFGGGRHRCIGEKFAY
INLGVIVATVVRHLKLANVDGRKG-VPQTDYSSLFSGPVKP-------AIIGWERRFP------TA
>159  | accession=A0A2R4G8L4 | uniprot=A0A2R4G8L4_GLOAC | ortho_homolog=Cyp51 | gene_name=Cyp51A | species=Colletotrichum acutatum | genbank=AVT56116.1
MADSI----EV-LG--------L------------SSLAPIAFYGLIGLVASILINACRQTLF-H--A-KSEPPAVFHWI
PYIGNAVSYGMDPVAFFVKY--------RAKYGDVFTFTLFGRKMTCYLGIEGNDFILNGKLQDINAEEIYGPLTIPVFG
KDVIYDCPNSKLMEQKKFVKFGLTQKALESYVPLIEKEVVDYIKMSP---AWK---GSSGIVDISAAMSEITLFTAARSL
QGEEVRKKLTAEFAGLYHDLDMGFTPINFLFPWLPLPRNRRRDAAHNKMRDVYEDIIIQRRKN-GL---KS-----E---
-----DEYDMLCNLM-NSNYKDGTPVPDKEVACMMITLLMGGQHSSSSASAWIMHRLAAHPDVAEELYQEQILNLGHG-D
K----SRL-SPMQYSDLDKLPLLHNVVKETLRLHGSIHSILRKVMNPLAIPG--------SPYVVGTDKVLLASPMVTAI
SDEYFPDAKSWNPHRWDEPQPS----------------EGMVDANDVVDYGYGAVSKGTRSPYIPFGAGRHRCIGEKFAY
LNLGVIVGTIVRNFKLGTIDGRTGIVPPTDHTSMFARPVQP-------GLIRWIRRE---------
>10  | accession=B8N2C8 | uniprot=CP51A_ASPFN | ortho_homolog=Cyp51 | gene_name=Cyp51A | species=Aspergillus flavus | genbank=XP_002375123.1
MIFSR----SM------------------------ASFTLVSAYAAAGLLAIIVLNLLRQLLF-R--N-KTDPPLVFHWI
PFLGSTVTYGMDPYAFFFSC--------RQKYGDIFTFILLGRKITVYLGIQGNEFILNGKLKDVNAEEIYSPLTTPVFG
SDIVYDCPNSKLMEQKKFIKFGLTQAALESHVPLIEKEVLDYLKTSP---NFK---GTSGRVEITDAMAEITIFTAGRAL
QGEEVRKKLTAEFADLYHDLDRGFTPINFMLPWAPLPRNRKRDAAHARMREIYMDIINERRKN-PD----------R---
-----ETSDMIWNLM-HCTYKNGQPLPDKEIAHMMITLLMAGQHSSSSISSWIMLRLASEPAVMEELYQEQITKLSPD--
G----RTL-PPLQYRDLDLLPLHQNLIKETLRLHLSIHSLMRKVKNPMPVPG--------TPYVVPADHVLLASPGVTAL
SDEYFPNASRWDPHRWENRVEK----------------E---DEEDIVDYGYGTVSKGTSSPYLPFGAGRHRCIGEKFAY
VNLGVIVATMARHMKLFNVDGKKG-VPATDYSSMFSGPSKP-------AIIGWERRFP-----EKS
>34  | accession=G4WW85 | uniprot=G4WW85_ASPNG | ortho_homolog=Cyp51 | gene_name=Cyp51A | species=Aspergillus niger | genbank=AEK81584.1
MALLA----------------------------------VAGVYAFAALLVAIVLNVTRQLLF-R--N-EKEPPVVFHWI
PFLGSTISYGMDPYTFFFSC--------RKKYGDIFTFVLLGQKTTVYLGVQGNDFILNGKLKDVSAEEVYSPLTTPVFG
SDVVYDCPNSKLMEQKKFIKFGLTQAALESHVQLIEKETLDYLRDSP---RFN---GASGVIDIPAAMAEITIYTAARAL
QGEEVRKKLTAEFAELYHDLDKGFSPINFMLPWAPLPHNQKRDAAHARMREIYTDIINERRKN-PD----------E---
-----EKSDMIWNLM-HCTYKSGQPVPDKEIAHMMITLLMAGQHSSSSISSWIMLRLASEPQVLEELYQEQLASLSNR--
N----GVF-EPLQYQDLDKLPFLQSVIKETLRIHSSIHSIMRKVKNPLPVPG--------TSYIIPEDHVLLASPGVTAL
SDEYFPNATRWDPHRWENQPDK----------------E---EDGEMVDYGYGSVSKGTASPYLPFGAGRHRCIGEKFAY
VNLGVIIATIVRHLKLFNVDGRKG-VPGTDYSTLFSGPMKP-------AIVGWERRFPDHSKGSLN
>8  | accession=G4WW93 | uniprot=G4WW93_ASPKA | ortho_homolog=Cyp51 | gene_name=Cyp51A | species=Aspergillus awamori | genbank=AEK81591.1
MAYLA----------------------------------VAGAYAFAALLVAIVLNVARQLLV-R--N-EKEPPVVFHWI
PFLGSTISYGMDPYAFFFFC--------RKKYGDIFTFVLLGKKTTVYLGVQGNDFILNGKLKDVSAEEVYSPLTTPVFG
SDVVYDCPNSKLMEQKKFIKFGLTQAALESHVQLIEKETLDYLRDSP---RFN---GASGVIDIPAAMAEITIYTAGRAL
QGEEVRKKLTAEFAELYHDLDKGFSPINFMLPWAPLPHNRKRDAAHARMREIYTDIINERRKN-PD----------E---
-----EKSDMIWNLM-HCTYKNGQPVPDKEIAHMMITLLMAGQHSSSSISSWIMLRLASEPQVLEELYQEQLASLSNR--
S----GVF-EPLQYQDLDKLPLLQSVIKETLRIHSSIHSIMRKVKNPLPVPG--------TSYVIPEDRVLLASPGVTAL
SDEYFPNATRWDPHRWENQPDK----------------E---EEGEMIDYGYGSVSKGTASPYLPFGAGRHRCIGEKFAY
VNLGVIIATIVRHLKLFNVDGRKG-VPGTDYSTLFSGPMKP-------AIVGWERRFPDNSKGSLN
>39  | accession=A0A1L9N048 | uniprot=A0A1L9N048_ASPTC | ortho_homolog=Cyp51 | gene_name=Cyp51A | species=Aspergillus tubingensis | genbank=OJI82668.1
MAYLA----------------------------------VAGAYAFAALLVAIVLNVARQLLV-R--N-EKEPPVVFHWI
PFLGSTISYGMDPYAFFFSC--------RKKYGDIFTFVLLGKKTTVYLGVQGNDFILNGKLKDVSAEEVYSPLTTPVFG
SDVVYDCPNSKLMEQKKFIKFGLTQAALESHVQLIEKETLDYLRDSP---RFN---GASGVIDIPAAMAEITIYTAARAL
QGEEVRKKLTAEFAELYHDLDKGFSPINFMLPWAPLPHNRKRDAAHARMREIYTDIINERRKN-PD----------E---
-----EKSDMIWNLM-HCTYKNGQPVPDKEIAHMMITLLMAGQHSSSSISSWIMLRLASEPQVLEELYQEQLASLSNR--
N----GVF-EPLQYQDLDKLPLLQSVIKETLRIHSSIHSIMRKVKNPLPVPG--------TSYVIPEDRVLLASPGVTAL
SDEYFPNATRWDPHRWENQPDK----------------E---EEGEMVDYGYGSVSKGTASPYLPFGAGRHRCIGEKFAY
VNLGVIIATIVRHLKLFNVDGRKG-VPGTDYSTLFSGPLKP-------AIVGWERRIQDNSKGSLN
>12  | accession=B8NUK6 | uniprot=CP51C_ASPFN | ortho_homolog=Cyp51 | gene_name=Cyp51C | species=Aspergillus flavus | genbank=XP_002383931.1
MSWPR-----------------------------------IGAYALLAFVAIMALNVTYQFLF-RMLN-KTRPPLVFHWI
PFIGSTIHYGMDPYGFFFSC--------REKYGDIFTFILLGRPTTVYLGTQGNEFILNGKLKDVNAEEVYSPLTTPVFG
SDVVYDCPNSKLIEQKKFIKFGLSQAALEAHVPLIEKEVEDYLAMSP---NFH---GTSGEVDIPAAMAEITIFTAGSAL
QGEEVRSKLTTEFAVLYHDLDKGFTPINFMLPWAPLPHNKKRDAAHARMRSIYIDIINKRRNA-GD---NV-----P---
-----EKLDMIGNLM-QCTYKNGQPLPDKEIAHIMITLLMAGQHSSSSISSWIMLRLASQPAVVEELYQEQLANLERTGP
N----GSL-APLQYKDFDNLPLHQNVIRETLRLHSSIHSLLRKVKNPLPVPG--------TPYVIPTSHVLLAAPGVTAL
SDEYFPNAMAWDPHRWETQAPQ----------------E--NNKDDIVDYGYGAMSKGTSSPYLPFGAGRHRCIGEKFAY
LNLAVIVATMVRHLRFSNLDGQTG-VPDTDYSSLFSGPMKP-------ARIRWERRAA-----KSG
>22  | accession=Q4WNT5 | uniprot=CP51A_ASPFU | ortho_homolog=Cyp51 | gene_name=Cyp51A | species=Aspergillus fumigatus | genbank=XP_752137.1
MVPML----------------------------------WLTAYMAVAVLTAILLNVVYQLFF-RLWN-RTEPPMVFHWV
PYLGSTISYGIDPYKFFFAC--------REKYGDIFTFILLGQKTTVYLGVQGNEFILNGKLKDVNAEEVYSPLTTPVFG
SDVVYDCPNSKLMEQKKFIKYGLTQSALESHVPLIEKEVLDYLRDSP---NFQ---GSSGRVDISAAMAEITIFTAARAL
QGQEVRSKLTAEFADLYHDLDKGFTPINFMLPWAPLPHNKKRDAAHARMRSIYVDIITQRRLD-GE---KD-----S---
-----QKSDMIWNLM-NCTYKNGQQVPDKEIAHMMITLLMAGQHSSSSISAWIMLRLASQPKVLEELYQEQLANLGPAGP
D----GSL-PPLQYKDLDKLPFHQHVIRETLRIHSSIHSIMRKVKSPLPVPG--------TPYMIPPGRVLLASPGVTAL
SDEHFPNAGCWDPHRWENQATK----------------E--QENDKVVDYGYGAVSKGTSSPYLPFGAGRHRCIGEKFAY
VNLGVILATIVRHLRLFNVDGKKG-VPETDYSSLFSGPMKP-------SIIGWEKRSKN----TSK
>230  | accession=I1RJR2 | uniprot=CP51A_GIBZE | ortho_homolog=Cyp51 | gene_name=Cyp51A | species=Fusarium graminearum | genbank=XP_011321548.1
MFHLL----------------------------------IYPLWVLVALFAVIIANLLYQQLP-R--R-PDEPPLVFHWF
PFFGNAVAYGLDPCGFFEKC--------REKHGDVFTFILFGRKIVACLGVDGNDFVLNSRLQDANAEEVYGPLTIPVFG
SDVVYDCPNSKLMEQKKFVKFGLTQKALESHVQLIEREVLDYVETDP---SFS---GRTSTIDVPKAMAEITIFTASRSL
QGEEVRRKLTAEFAALYHDLDLGFRPVNFLFPWLPLPHNRKRDAAHIKMREVYMDIINDRRKG-GI---RT-----E---
-----DGTDMIANLM-GCTYKNGQPVPDKEIAHMMITLLMAGQHSSSSASSWIVLHLASSPDITEELYQEQLVNLSV---
N----GAL-PPLQYSDLDKLPLLQNVVKETLRVHSSIHSILRKVKRPMQVPN--------SPYTITTDKVIMASPTVTAM
SEEYFENAKTWNPHRWDNRAKE----------------E--VDTEDVIDYGYGAVSKGTKSPYLPFGAGRHRCIGEKFAY
VNLGVIVATLVRNFRLSTIDGRPG-VPETDYTSLFSRPAQP-------AFIRWERRK-------KI
>198  | accession=Q9P8P1 | uniprot=Q9P8P1_CRYNE | ortho_homolog=Cyp51 | gene_name=Erg11 | species=Cryptococcus neoformans | genbank=AAF35366.1
MSAIIPQVQQL-LG--------QVAQFFPPWFAALPTSLKVAIAVVGIPALIIGLNVFQQLCLPR--R-KDLPPVVFHYI
PWFGSAAYYGEDPYKFLFEC--------RDKYGDLFTFILMGRRITVALGPKGNNLSLGGKISQVSAEEAYTHLTTPVFG
KGVVYDCPNEMLMQQKKFIKSGLTTESLQSYPPMITSECEDFFTKEV---GISP-QKPSATLDLLKAMSELIILTASRTL
QGKEVRESLNGQFAKYYEDLDGGFTPLNFMFPNLPLPSYKRRDEAQKAMSDFYLKIMENRRKG--E---S------D---
-----HEHDMIENLQ-SCKYRNGVPLSDRDIAHIMIALLMAGQHTSSATSSWTLLHLADRPDVVEALYQEQKQKLGNP--
D----GTF-RDYRYEDLKELPIMDSIIRETLRMHAPIHSIYRKVLSDIPVPPSLSAPSENGQYIIPKGHYIMAAPGVSQM
DPRIWQDAKVWNPARWHDEKGFA-----A---AA--MVQ--YTKAEQVDYGFGSVSKGTESPYQPFGAGRHRCVGEQFAY
TQLSTIFTYVVRNFTLKLAV--PK-FPETNYRTMIVQPNNP-------LVTF-TLRNAE--VKQEV
>211  | accession=Q9P8P1 | uniprot=Q9P8P1_CRYNE | ortho_homolog=Cyp51 | gene_name=Erg11 | species=Cryptococcus neoformans/Cryptococcus deneoformans | genbank=AAF35366.1
MSAIIPQVQQL-LG--------QVAQFFPPWFAALPTSLKVAIAVVGIPALIIGLNVFQQLCLPR--R-KDLPPVVFHYI
PWFGSAAYYGEDPYKFLFEC--------RDKYGDLFTFILMGRRITVALGPKGNNLSLGGKISQVSAEEAYTHLTTPVFG
KGVVYDCPNEMLMQQKKFIKSGLTTESLQSYPPMITSECEDFFTKEV---GISP-QKPSATLDLLKAMSELIILTASRTL
QGKEVRESLNGQFAKYYEDLDGGFTPLNFMFPNLPLPSYKRRDEAQKAMSDFYLKIMENRRKG--E---S------D---
-----HEHDMIENLQ-SCKYRNGVPLSDRDIAHIMIALLMAGQHTSSATSSWTLLHLADRPDVVEALYQEQKQKLGNP--
D----GTF-RDYRYEDLKELPIMDSIIRETLRMHAPIHSIYRKVLSDIPVPPSLSAPSENGQYIIPKGHYIMAAPGVSQM
DPRIWQDAKVWNPARWHDEKGFA-----A---AA--MVQ--YTKAEQVDYGFGSVSKGTESPYQPFGAGRHRCVGEQFAY
TQLSTIFTYVVRNFTLKLAV--PK-FPETNYRTMIVQPNNP-------LVTF-TLRNAE--VKQEV
>324  | accession=KAI8452430.1 | uniprot=nan | ortho_homolog=Cyp51 | gene_name=Cyp51 | species=Phakopsora pachyrhizi | genbank=KAI8452430.1
MSSS-----VI-ID--------Q--------LYSFSTTSLIITSLTSILTIIVILNVTNQLLF-K--D-RNTPPLVFHIF
PVLGSVISYGMDPYQFFEDC--------RRKHGNVFTFVLLNKKVTVALGPEGNTLVLNGKLSEVNAEEAYTHFTTPVFG
KDVVYDVPNSILMQQKKFIKAGLTTEKFKKYVGIIVRETTSYLEDHL---FCSP-NVKSVTKDVHDITSEITICTAAATL
QGKEVREGLDKSFAKLYHDLDGGFTPLNFVFPNLPLPSYRRRDKAQVSMTNFYLNILKKRRAE-NR---Q------D---
-----EFNDMLDVLQ-GQHYKDGRALSDREIAHIMIAVLMAGQHTSAATGAWLLTHLAHCPDLVDRLRREQAEVFGKG--
DG--SGEL-EDLDYDRLQ-TPLLNSCIKEVLRLHPPIHSILRKVKSPILVPKTLSSIDKNNQYIIPSSHYVLAAPGVSQI
DPSVWDHPKEFRPERWLSNFKK--------------DKQ--EQEEEMVDYGFGAISSGANSPYLPFGAGRHRCIGEQFAY
IQLAAVAVAVIRNCDLELVR--KE-FPLPDYTTMLVGPRKP-------TTVKFTRRN---------
>334  | accession=C6GJL4 | uniprot=C6GJL4_9BASI | ortho_homolog=Cyp51 | gene_name=Cyp51 | species=Puccinia triticina | genbank=ACS37521.1
MSSVIG---SL-LE--------P--------IGSFSTFNQVLIYLVLAVVSIISINIFDQLAIPK--D-PTAPPVVFHLF
PFIGSAVSYGIDPYAFLESC--------RKKYGNVFTFVLLNKKVTVALGLEGNALVLNGKLSQVNAEEAYTALTTPVFG
TDVVYDVPNAILMQQKKFVKSGLTNENFRKYVSLIAEETISYLEDHV---FENP-KTQQTVKDTFKVASEITICTASATL
QGPEVREALNKSFAQLYHDLDGGFTPLHFAFPNLPLPSYRRRDRAQLAMRNFYMNIIKKRRED-DR---E------G---
-----QLGDMIDSLQ-GQTYKDGRPLNDKEIAHIMIALLMAGQHTSAATGSWLLLHLASRPDIVAELRQEQIDLFGKP--
GQTDDQEL-DPLDLERVQ-SPLMIACIKEVLRLHPPIHSIMRKVKSPITVPRTLASRNEDTPYIIPSSNFVLAAPGTAQL
DGSIWSSPHEFDPSRWLKLQSPF-------------KAG--ETQEEMVDYGFGMISSGANSPFLPFGAGRHRCIGEQFAY
IQLSTFAATVIRNCDLELTA--PE-FPKPDYTTMLVCPLKP-------RDIKFTRRN-------HL

## Cytochrome b
>257  | accession=A0A516EZN5 | uniprot=A0A516EZN5_9PEZI | ortho_homolog=Cytochrome b | gene_name=Cytochrome b | species=Mycosphaerella fijiensis | genbank=QDO71962.1
---MKSHPLFSLINGYLIDSPQPSNISYLWNFGSLLGFCLVIQIVTGVTLAMHYNPSVLEAFNSVEHIMRDVNNGWLIRY
LHSNTASAFFFLVYLHVGRGLYYGSYKAPRTLVWVIGTIILVLMMATAFLGYVLPYGQMSLWGATVITNLMSAIPWVGQD
IVEFIWGGLYIDSVNNATLNRFFALHFVFPFVLAALALMHLIALHDSAGSGNPLGVSGNYDRLPFAPYFIFKDLITIFLF
IVVLSIFVFFMPNVLGDSENYVMANPMQTPPAIVPEWYLLPFYAILRSIPNKLLGVIAMFSAILIIMIMPFTDLGRSRGL
QFRPLSKIAFFVFVANFLVLMQLGAKHVESPYIEFGQISTVLYFSHFLIIVPLLSILENTLIDLHLN---------NPK
>43  | accession=A0A7U1GFV4 | uniprot=A0A7U1GFV4_BLUGR | ortho_homolog=Cytochrome b | gene_name=Cytochrome b | species=Blumeria graminis f. sp. tritici | genbank=QQY98353.1
MRIFKSHPLLKLVNSYIIDAPQPSNISYLWNFGSLLAVSLVIQIITGVTLAMHYNPSVLEAFNSVEHIMRDVNNGWLIRY
IHSNTASAFFFLVYLHIGRGLYYGSYRAPRTLVWTIGTVIFILMIVTAFLGYVLPYGQMSHWGATVITNLMSAIPWIGQD
IVEFLWGGF---SVNNATLNRFFALHFVLPFVLAALALMHLIALHDSAGSGNPLGVSGNYDRLPMAPYFLFKDLITIFLF
IIILSMFVFFMSNVLGDSENYVMANPMQTPAAIVPEWYLLPFYAILRSIPNKLLGVIAMFSAILALLAMPFTDLSRSRGL
QFKPLNKAAFYIFIGNFVILMVLGAKHVESPYIELGQFSTLLYFSHFLLIVPLVNFLENTLIVLSCR----------SS
>141  | accession=K9M0C4 | uniprot=K9M0C4_CERBT | ortho_homolog=Cytochrome b | gene_name=Cytochrome b | species=Cercospora beticola | genbank=AFQ23207.1
MRIFKSHPLLSLVNGYLVDSPQPSNISYLWNFGSLLGFCLVIQIVTGVTLAMHYNPSVLEAFNSVEHIMRDVNNGWLIRY
LHSNTASAFFFLVYLHVGRGLYYGSYKAPRTLVWTIGTIILVLMMATAFLGYVLPYGQMSLWGATVITNLMSAIPWVGQD
IVEFLWGGF---SVNNATLNRFFALHFVLPFVLAALALMHLIALHDSAGSGNPLGVSGNYDRLPFAPYFIFKDLITIFLF
IIVLSVFVFFMPNVLGDSENYVVANPMQTPPAIVPEWYLLPFYAILRSIPNKLLGVIAMFSAILIILTMPFTDLGRSRGL
QFRPLSKIAFYIFVANFLLLMQLGAKHVESPFIEFGQISTVLYFSHFLIIVPLVSLLENSLIELHLN----------KK
>481  | accession=P05501 | uniprot=CYB_SCHPO | ortho_homolog=Cytochrome b | gene_name=Cytochrome b | species=Schizosaccharomyces pombe | genbank=NP_039502.1
MKILKSNPFLALANNYMIDAPEPSNISYFWNFGSLLACVLVIQIVIGILLACFYIPNMDLAFLSVERIVRDVNYGFLLRA
FHANGASFFFIFLYLHIGRGLYYGSYKYPRTMTWNIGVIIFLLTIITAFLGYCLPANQMSFWGATVITNLLSAVPFIGDD
LVHLLWGGF---SVSNPTLNRFFSLHYLMPFVIAALSVMHLIALHT-NGSSNPLGVTANMDRIPMNPYYLIKDLITIFIF
LIGINYMAFYNPYGFMEPDCALPADPLKTPMSIVPEWYLLPFYAILRAIPNFQLGVIAMLLSILVLLLLPLLDFSAIRGN
SFNPFGKFFFWTFVADFVILAWIGGSHPENVFITIGAIATIFYFSYFFILIPVYTILGNTLIDLNLSS--------IKR
>503  | accession=O48334 | uniprot=CYB_VENIN | ortho_homolog=Cytochrome b | gene_name=Cytochrome b | species=Venturia inaequalis | genbank=AAC03553.1
MRILKSHPLLRLANSYIIDSPQPSNISYLWNFGSLLAFCLVIQIITGVTLAMHYNPSVLEAFNSVEHIMRDVNNGWLIRY
LHANTASAFFFIVYLHMGRGLYYGSYRAPRTLVWTLGVIIFILMIVTAFLGYVLPYGQMSLWGATVITNLMSAIPWIGQD
IVEFLWGGF---SVNNATLNRFFALHFVLPFVLAALALMHLIALHDSAGSGNPLGVSGNFDRLPFAPYFIFKDLITIFLF
ILGLSIFVFFAPNILGDSENYVVANPMQTPPAIVPEWYLLPFYAILRSIPNKLLGVIAMFAAIVILLVMPFTDLGRSRGI
QFRPLSKIAYYFFIANFLILMKLGAKHVESPFIEFGQISTVLYFSHFVIIVPLVSLIENTLVDLHLHNTL---SLKNVF
>160  | accession=A0A0G3FG48 | uniprot=A0A0G3FG48_GLOAC | ortho_homolog=Cytochrome b | gene_name=Cytochrome b | species=Colletotrichum acutatum | genbank=AKJ86840.1
MRILKSHPLLKLANSYLIDTSQPTNISYLWNFGSLLAVCLGIQIVTGVTLAMHYNPSIAEAFNSVEHIMRDVNNGWLIRY
LHSNTASAFFFLVYLHVGRGMYYGSYRAPRTLVWVIGAIILVAMMGIGFLGYVLPYGQMSLWGATVITNLISAIPWIGQD
IVEFVWGGF---SVNNATLNRFFALHFVLPFVLAALVLMHLIALHDTVGSSNPLGVSGNYDRIPFAPYYLFKDLITIFMF
VFGLSLFVFFMPNVLGDSDNYIMANPMQTPAAIVPEWYLLPFYAILRSIPNKLLGVLAMFSAILIILTLPYTDLGESKGY
QFRPLSKAFFYVFVANFLILMQLGAKHVESPFIELGQISTVLYFSYFLVIVPSVSLIENTAKYIATTSSS----SFRLH
>46  | accession=Q18ND9 | uniprot=Q18ND9_BOTFU | ortho_homolog=Cytochrome b | gene_name=Cytochrome b | species=Botrytis cinerea | genbank=ACL50591.1
MRIFKSHPLLKLVNSYMIDSPQPSNLSYLWNFGSLLAVCLVIQIITGVTLAMHYNPSVLEAFNSVEHIMRDVNNGWLIRY
LHSNTASAFFFIVYLHIGRGLYYGSYRAPRTLVWTIGVVIFILMIVTAFLGYVLPYGQMSLWGATVITNLMSAVPWIGQD
IVEFLWGGF---SVNNATLNRFFALHFVLPFVLAALALMHLIALHDSAGSGNPLGISGNYDRLAFAPYFLFKDLITIFLF
IIILSIFVFFMPNVLGDSDNYIMANPMQTPPAIVPEWYLLPFYAILRSIPNKLLGVIAMLSAILILLAMPFTDLSRSRGI
QFRPLSKIAFYIFIANFLILMVLGAKHVESPYIEFGQISTVIYFAHFLIIVPFISLLENSLVELAVLTK-----EKPSR
>24  | accession=H9CJQ0 | uniprot=H9CJQ0_ASPFU | ortho_homolog=Cytochrome b | gene_name=Cytochrome b | species=Aspergillus fumigatus | genbank=AFE02850.1
MRILKSHPLLKIVNSYVIDSPQPANISYLWNFGSLLGLCLIIQIVTGVTLAMHYTPSVLEAFNSVEHIMRDVNNGWLVRY
LHSNTASAFFFLVYLHIGRGLYYGSYKSPRTLTWAIGTVILIVMMATAFLGYVLPYGQMSLWGATVITNLMSAIPWIGQD
IVEFIWGGF---SVNNATLNRFFALHFLLPFVLAALVIMHLIAMHDTVGSGNPLGISGNYDRLPFAPYFVFKDLVTVFIF
FIVLSVFVFFMPNALGDSENYVMANPMQTPPAIVPEWYLLPFYAILRSIPNKLLGVIAMFAAILALMVMPITDLSKLRGV
QFRPLSKIAFYIFVANFLVLMQLGAKHVETPFIEFGQISTVLYFAHFFVIVPVVSIIENSLVELAT-----------KK
>246  | accession=Q85KP9 | uniprot=Q85KP9_PYRGI | ortho_homolog=Cytochrome b | gene_name=Cytochrome b | species=Magnaporthe grisea | genbank=AAO91628.1
MRILKSHSLLKLVNSYLIDASQPSNISYLWNFGSLLAVCLIVQIITGITLAMHYSPSVMEAFNSIEHIMRDVNNGWLVRY
LHSNTASAFFFLVYLHIGRGIYYGSYRAPRTLVWAIGTVILILMMAIGFLGYVLPYGQMSLWGATVITNLISAIPWIGQD
IVEFIWGGF---SVNNATLNRFFALHFVLPFVLAALVLMHLIALHDTAGSSNPLGVSGNYDRITFAPYFLFKDLITIFIF
IFVLSAFVFFMPNVLGDSDNYIMANPMQTPAAIVPEWYLLPFYAILRSIPNKLLGVIAMFSAILAIMLLPVTDLGRSRGL
QFRPFSKIAFWVFVANFLVLMQLGAKHVEDPFILLGQLSTVLYFSYFVAILPLASYLDNSLTDLSNKSEL---FLNKTN
>507  | accession=A9Y5I4_ZYMTI | uniprot=A9Y5I4_ZYMTI | ortho_homolog=Cytochrome b | gene_name=Cytochrome b | species=Zymoseptoria tritici | genbank=YP_001648755.1
MRIWKSHPLFSLVNGYLIDSPQPSNLSYLWNFGSLLGFCLVIQIVTGVTLAMHYNPSVSEAFNSVEHIMRDVNNGWLIRY
LHSNTASAFFFLVYLHVGRGLYYGSYKAPRTLTWTIGTIILVLMMATAFLGYVLPYGQMSLWGATVITNLLSAIPWVGQD
IVEFVWGGF---SVNNATLNRFFALHFVLPFVLAALVLMHLIALHDTAGSGNPLGVSGNYDRLPFAPYFIFKDLITIFLF
IIVLSIFVFFMPNVLGDSENYVMANPMQTPPAIVPEWYLLPFYAILRSIPNKLLGVIAMFSAILIIMIMPITDLGRSRGL
QFRPLSKITFYIFVANFLVLMQLGAKHVESPFIEFGQISTVLYFSHFLIIVPLVSLIENTLVDMHLNN------TNNVK
>180  | accession=A0A7T3U3S5 | uniprot=A0A7T3U3S5_CORCC | ortho_homolog=Cytochrome b | gene_name=Cytochrome b | species=Corynespora cassiicola | genbank=QPZ49916.1
MRLLKSHPILRLANSYLVDSPQPVNLSYLWNFGSLLAFCLVIQIITGVTLAMHYNPSVAEAFNSVEHIMRDVNNGWLVRY
LHSNTASAFFFLVYLHIGRGMYYGSYRAPRTLVWAIGTVIFILMMATAFLGYVLPYGQMSLWGATVITNLMSAIPWVGQD
IVEFIWGGF---SVNNATLNRFFSLHFVLPFVLAALALMHLIVLHDTAGSGNPLGVSGSYERISFAPYFIFKDLITIFIF
IFVLSLFVFFMPNVLGDSENYVMANPMQTPAAIVPEWYLLPFYAILRSIPNKLLGVIAMFAAILILLLLPITDVSRSRGM
QFRPLSKVAFYVFIANFLILMQLGAKHVETPFIELGQLSTVVYFGHFFGM-YLITLLENSFVDLKNL--------SSTK
>164  | accession=A0A0H3VG98 | uniprot=A0A0H3VG98_9PEZI | ortho_homolog=Cytochrome b | gene_name=Cytochrome b | species=Colletotrichum fructicola | genbank=AKC42427.1
MRILKSHPLLKLANSYLIDTSQPTNISYLWNFGSLLAVCLGIQIVTGVTLAMHYNPSIAEAFNSVEHIMRDVNNGWLIRY
LHSNTASAFFFLVYLHVGRGMYYGSYRAPRTLVWVIGAIILVAMMGIGFLGYVLPYGQMSLWGATVITNLISAIPWIGQD
IVEFVWGGF---SVNNATLNRFFALHFVLPFVLAALVLMHLIALHDTVGSSNPLGVSGNYDRIPFAPYYLFKDLITIFMF
VFGLSLFVFFMPNVLGDSDNYIMANPMQTPAAIVPEWYLLPFYAILRSIPNKLLGVLAMFSAILIILTLPYTDLGESKGY
QFRPLSKVFFYVFVANFLILMQLGAKHVESPFIELGQISTVLYFSYFLVIVPFVSLVENTAKYISTSSS-----IQASK
>169  | accession=A0A1S6LNJ6 | uniprot=A0A1S6LNJ6_COLGL | ortho_homolog=Cytochrome b | gene_name=Cytochrome b | species=Colletotrichum gloeosporioides | genbank=AQT39566.1
MRILKSHPLLKLANSYLIDTSQPTNISYLWNFGSLLAVCLGIQIVTGVTLAMHYNPSIAEAFNSVEHIMRDVNNGWLIRY
LHSNTASAFFFLVYLHVGRGMYYGSYRAPRTLVWVIGAIILVAMMGIGFLGYVLPYGQMSLWGATVITNLISAIPWIGQD
IVEFVWGGF---SVNNATLNRFFALHFVLPFVLAALVLMHLIALHDTVGSSNPLGVSGNYDRIPFAPYYLFKDLITIFMF
VFGLSLFVFFMPNVLGDSDNYIMANPMQTPAAIVPEWYLLPFYAILRSIPNKLLGVLAMFSAILIILTLPYTDLGESKGY
QFRPLSKVFFYVFVANFLILMQLGAKHVESPFIELGQISTVLYFSYFLVIVPFVSLVENTAKYISTSSS-----IQASK
>175  | accession=A0A0H3VG98 | uniprot=A0A0H3VG98_9PEZI | ortho_homolog=Cytochrome b | gene_name=Cytochrome b | species=Colletotrichum siamense | genbank=AKC42427.1
MRILKSHPLLKLANSYLIDTSQPTNISYLWNFGSLLAVCLGIQIVTGVTLAMHYNPSIAEAFNSVEHIMRDVNNGWLIRY
LHSNTASAFFFLVYLHVGRGMYYGSYRAPRTLVWVIGAIILVAMMGIGFLGYVLPYGQMSLWGATVITNLISAIPWIGQD
IVEFVWGGF---SVNNATLNRFFALHFVLPFVLAALVLMHLIALHDTVGSSNPLGVSGNYDRIPFAPYYLFKDLITIFMF
VFGLSLFVFFMPNVLGDSDNYIMANPMQTPAAIVPEWYLLPFYAILRSIPNKLLGVLAMFSAILIILTLPYTDLGESKGY
QFRPLSKVFFYVFVANFLILMQLGAKHVESPFIELGQISTVLYFSYFLVIVPFVSLVENTAKYISTSSS-----IQASK
>170  | accession=E3CU97 | uniprot=E3CU97_COLGM | ortho_homolog=Cytochrome b | gene_name=Cytochrome b | species=Colletotrichum graminicola | genbank=XP_008100883.1
MRILKSHPLLKLANSYLIDTSQPTNISYLWNFGSLLAVCLGIQIVTGVTLAMHYNPSIAEAFNSVEHIMRDVNNGWLIRY
LHSNTASAFFFLVYLHVGRGMYYGSYRAPRTLVWVIGTIILVAMMGIGFLGYVLPYGQMSLWGATVITNLISAIPWIGQD
IVEFVWGGF---SVNNATLNRFFALHFVLPFVLAALVLMHLIALHDTVGSSNPLGVSGNYDRIPFAPYYLFKDLITIFIF
VFGLSLFVFFMPNVLGDSDNYIMANPMQTPAAIVPEWYLLPFYAILRSIPNKLLGVLAMFSAILIILTLPYTDLGETKGY
QFRPLSKAFFYVFVANFLILMQLGAKHVESPFIELGQISTILYFAYFLVIVPSVSLIENTAKYVSTC---------RFR
>332  | accession=A0A7I8BF04 | uniprot=A0A7I8BF04_9BASI | ortho_homolog=Cytochrome b | gene_name=Cytochrome b | species=Puccinia horiana | genbank=BCF86787.1
MRMFKTHPILGLVNSYIGDSPQPANISYIWNFGSLLGCCLIIQIITGVTLAMHYTPSVDLAFISVEHIIRDVEYGWLIRY
LHANVASFFFIFVYLHIGRGLYYGSYKSPRTLLWAIGVIILIVIIATAFMGYVLPYGQMSLWGATVITNLISAIPWVGGD
LVEFIWGGF---SVNNATLNRFFSLHFVLPFILAALVVIHILTLHE-HGSNNPLGVTGNADRLPMAPNFIFKDLVTIFLF
LLVLAIFVMYAPNIIGHSDNYIPANPIQTPASIVPEWYLLPFYAILRSIPNKLLGVIAMFASLLILLAIPVIDRSRMRGS
QFRPLNRFIFWVLVADFIVLMYLGSQHVEQPYILVGQIATALYFAWFVVLIPLTSIIENTLMDLNDD---------KIK
>325  | accession=D8V108 | uniprot=D8V108_PHAPC | ortho_homolog=Cytochrome b | gene_name=Cytochrome b | species=Phakopsora pachyrhizi | genbank=YP_003795382.1
MRNFKTHPILGLVNSYIGDSPQPSNISYIWNFGSLLGCCLIIQIITGVTLAMHYTPSVDIAFISVEHIIRDVEYGWLIRY
LHANVASFFFIFVYLHIGRGLYYGSYKSPRTLVWAIGVIILIVIIATAFIGYVLPYGQISLWGATVITNLISAIPWIGGD
LVEFIWGGF---SVSNATLNRFFSIHFVLPFIIAALAAIHLLTLHE-HGSSNPLGVTGNADRLPIAPYFIFKDLVTIFIF
FLVLAIFVMYAPNLIGHSDNYIPANPIQTPASIVPEWYLLPFYAILRSIPNKLLGVIAIFASLLILLAIPVMDMSRVRGS
QFRPLNRFIFWVLVSDFVVLMYLGSQHVEQPYIIVGQVATGLYFAWFVVLVPVTSIIENTLIDLNDVGIESSKNIIWSA
>329  | accession=A0A2U8N588 | uniprot=A0A2U8N588_PNEJI | ortho_homolog=Cytochrome b | gene_name=Cytochrome b | species=Pneumocystis jirovecii | genbank=AWL79640.1
--------------------------------------------------------------------------------
----------------------------PRILVWSIGVVIFLIMIVTAFLGYVLPFGQMSLWGATVITNLMSAIPWIGND
IVNFIWGGF---SVNHATLNWFFSLHYLLPFVLLALVVAHLISLHV-HGSSNPLGVTGNSDRLPFHPYFSFKDLVTVFLF
LLALSFFVFYAPNVLGHSDNYIMANPMATPPSIVPEWYLLPFYAILWSISNKLFGVVAMLAAILILFVLPLVDLSWIWGS
AFRPLS-------------------------------------------------------------------------
>373  | accession=P00163 | uniprot=CYB_YEAST | ortho_homolog=Cytochrome b | gene_name=Cytochrome b | species=Saccharomyces cerevisiae | genbank=NP_009315.1
MAFRKSNVYLSLVNSYIIDSPQPSSINYWWNMGSLLGLCLVIQIVTGIFMAMHYSSNIELAFSSVEHIMRDVHNGYILRY
LHANGASFFFMVMFMHMAKGLYYGSYRSPRVTLWNVGVIIFILTIATAFLGYCCVYGQMSHWGATVITNLFSAIPFVGND
IVSWLWGGF---SVSNPTIQRFFALHYLVPFIIAAMVIMHLMALHI-HGSSNPLGITGNLDRIPMHSYFIFKDLVTVFLF
MLILALFVFYSPNTLGHPDNYIPGNPLVTPASIVPEWYLLPFYAILRSIPDKLLGVITMFAAILVLLVLPFTDRSVVRGN
TFKVLSKFFFFIFVFNFVLLGQIGACHVEVPYVLMGQIATFIYFAYFLIIVPVISTIENVLFYIGRV----------NK

## Erg10
>121  | accession=A0A2H0ZNA8 | uniprot=A0A2H0ZNA8_CANAR | ortho_homolog=Erg10 | gene_name=Erg10 | species=Candidozyma auris | genbank=PIS52119.1
MS--VYIVAAARTPIGSFQGSLSSLTYPELGAHAVKAALEKVPQIKPD-QVEEIIFGGVLQANVGQAPARQVALKAGLSE
AVVASTINKVCASGMKAVILGAQTILTGTADIVVAGGAESMSNTPYYLPSARGGARYGDATLVDGVQKDGLLDVYDQKLM
GVAAEKCAKDYGITREDQDNFALNSYKRAQAAVEKGKFKNEVAPVTIKGTRGKPDRVVANDEEPANLNEDRLKSARTVFQ
KENGTVTAPNASKLNDGGAALVLVSEAKLKELGLTPLAKIRGWGEAARTPIDFTVAPSLAVPKALKHASVSQ-DEVDFFE
VNEAFSVVGLANAKLCNLPLSKVNVYGGAVALGHPLGCSGARIIVTLLSVLSQEGGKIGVAGVCNGGGGASAIVIERVDH
TSKL
>379  | accession=P41338 | uniprot=ERG10_YEAST | ortho_homolog=Erg10 | gene_name=Erg10 | species=Saccharomyces cerevisiae | genbank=NP_015297.1
MSQNVYIVSTARTPIGSFQGSLSSKTAVELGAVALKGALAKVPELDASKDFDEIIFGNVLSANLGQAPARQVALAAGLSN
HIVASTVNKVCASAMKAIILGAQSIKCGNADVVVAGGCESMTNAPYYMPAARAGAKFGQTVLVDGVERDGLNDAYDGLAM
GVHAEKCARDWDITREQQDNFAIESYQKSQKSQKEGKFDNEIVPVTIKGFRGKPDTQVTKDEEPARLHVEKLRSARTVFQ
KENGTVTAANASPINDGAAAVILVSEKVLKEKNLKPLAIIKGWGEAAHQPADFTWAPSLAVPKALKHAGIEDINSVDYFE
FNEAFSVVGLVNTKILKLDPSKVNVYGGAVALGHPLGCSGARVVVTLLSILQQEGGKIGVAAICNGGGGASSIVIEK---
---I

## Erg12
>122  | accession=A0A2H0ZFI2 | uniprot=A0A2H0ZFI2_CANAR | ortho_homolog=Erg12 | gene_name=Erg12 | species=Candidozyma auris | genbank=PIS48819.1
MTSPFYVSAPGKVILFGEHSTVYGKPAIAAAL-GLRAYLLVVPNEDPNQICLEFPDISLKHSWNRQDIPWGSLQQFIDRH
EGKP-VATDELIPEILDNLSDLLD-MEDQRTYITCRCFMYLYSNLCSPDTPGCHFVIRSTLPIGAGLGSSASVSVSISTA
LAILGKHIEYPTIAIDTKHHGKGTPDSNFIDAWSLMGEKCFHGNPSGIDNAVATHGGAVMYQRFGGPGNVAVR--TNLRN
FTGLDLLLTNTKIPRSTADLVGGVAAL-TSKYNKAAENILSAMGEVAMDAYDAMLQPT---------VNT-----NVLSE
LFNINHGLLVALGVSHPALETIKAIGDSHKIGATKLTGAGGGGCAITLLSPDVESSTLDRVKKEYEA-KGFETFQAQLGG
KGVGVLQFENNSEPEMFSAVNFMSQE----TREHIEEAIGASKVAGWRFW
>380  | accession=P07277 | uniprot=ERG12_YEAST | ortho_homolog=Erg12 | gene_name=Erg12 | species=Saccharomyces cerevisiae | genbank=NP_013935.1
MSLPFLTSAPGKVIIFGEHSAVYNKPAVAASVSALRTYLLISESSAPDTIELDFPDISFNHKWSINDFNAITEDQVNSQK
LAKAQQATDGLSQELVSLLDPLLAQLSESFHYHAAFCFLYMFVCLC-PHAKNIKFSLKSTLPIGAGLGSSASISVSLALA
MAYLGGLIGSNDLEK------LSENDKHIVNQWAFIGEKCIHGTPSGIDNAVATYGNALLFEKDSHNGTINTNNFKFLDD
FPAIPMILTYTRIPRSTKDLVARVRVLVTEKFPEVMKPILDAMGECALQGLEIMTKLSKCKGTDDEAVETNNELYEQLLE
LIRINHGLLVSIGVSHPGLELIKNLSDDLRIGSTKLTGAGGGGCSLTLLRRDITQEQIDSFKKKLQDDFSYETFETDLGG
TGCCLLSAKNLNKDLKIKSLVFQLFENKTTTKQQIDDLLLPGNTNLPWTS

## Erg2
>68  | accession=A0A1D8PCB9 | uniprot=ERG2_CANAL | ortho_homolog=Erg2 | gene_name=Erg2 | species=Candida albicans | genbank=XP_718988.2
MKLLL-VGIIPIALYAIFNYLFYTWLPTNYLFDKQVLQELVQETLKDHLDGN---AT-AIMIDLTPKIQKKYP-KIINDL
NFDDWVYNNAGGAMGTMFILHASISEYLIFFGTAIGTEGHTGVHFADDYFTILTGEQRAAYPGALIPEVYLPGDQHHLPK
GHVKQYAMPGESFALELAQGWIPAMLPFGFLDTLTSTMDFYTFYLTAYYTGKDMIKNLLIG-KF
>275  | accession=Q6FKL1 | uniprot=Q6FKL1_CANGA | ortho_homolog=Erg2 | gene_name=Erg2 | species=Nakaseomyces glabratus | genbank=XP_449233.1
MKFFINLLLLVAGVGYLLNSLYDSWLPRNYIFDPKTLNEICNGVLAKHNGSDASASTESLLIDVRDALAKHYGDEYINEY
TRDAWVFNNAGGAMGQMIILHASISEYVILFGTAVGTEGHTGVHFADDYFTILKGVQRAALPWEADPEEYFPGMTHHLQK
GYAKQYAMDQNSFALELAQGWIPCMLPFGFLDTFSSTLDLYTLGKTIYLTAKDMIKNLVQNQKF
>383  | accession=P32352 | uniprot=ERG2_YEAST | ortho_homolog=Erg2 | gene_name=Erg2 | species=Saccharomyces cerevisiae | genbank=NP_013929.1
MKFFP-LLLLIGVVGYIMNVLFTTWLPTNYMFDPKTLNEICNSVISKHNAAEG-LSTEDLLQDVRDALASHYGDEYINRY
VKEEWVFNNAGGAMGQMIILHASVSEYLILFGTAVGTEGHTGVHFADDYFTILHGTQIAALPYATEAEVYTPGMTHHLKK
GYAKQYSMPGGSFALELAQGWIPCMLPFGFLDTFSSTLDLYTLYRTVYLTARDMGKNLLQNKKF
>472  | accession=A0A8B8UXL1 | uniprot=A0A8B8UXL1_SACPA | ortho_homolog=Erg2 | gene_name=Erg2 | species=Saccharomyces paradoxus | genbank=XP_033768505.1
MKFFP-LLLLIGVVGYVMNVLFTTWLPTNYMFDPKTLNEICNSVISKHNTEDN-LSTEDLLQDIRDALASHYGDEYINKY
VKEEWVFNNAGGAMGQMIILHASVSEYLILFGTAVGTEGHTGVHFADDYFTILHGTQIAALPYATEAEVYTPGMTHHLKK
GYAKQYSMPGGSFALELAQGWIPCMLPFGFLDTFSSTLDLYTLYRTVYLTARDMGKNLLQNKKF

## Erg3
>276  | accession=P50860 | uniprot=ERG3_CANGA | ortho_homolog=Erg3 | gene_name=Erg3 | species=Nakaseomyces glabratus | genbank=XP_446050.1
MDLVLETLDHYIFDDVYAKIAPVELQRGIDDSL-----------------VN------------ALSLNKIVSNSTLLHE
-------------------TLSITNSLKRVNKDVYGLTP-FLFDFTEKTYASLLPRNNLIREFFSLWAVVTVFGLLLYLI
TASLSYVFVFDRTIFNHPKYLKNQMYLEIKLAVSAIPTMSLLTVPWFMLELNGYSKLYYDVDWEHHGLRKLLIEYATFIF
FTDCGIYLAHRWLHWPRVYKALHKPHHKWLVCTPFASHAFHPVDGYFQSLSYHIYPMILPLHKISYLILFTFVNFWSVMI
HDGQHMSNNPVVNGTACHTVHHLYFNYNYGQFTTLWDRLGGSYRRPEDSLFD--PKLKMDKKVLEKQARETAAYIQEVEG
DDTDRVYNTDK--KKTN
>391  | accession=P32353 | uniprot=ERG3_YEAST | ortho_homolog=Erg3 | gene_name=Erg3 | species=Saccharomyces cerevisiae | genbank=NP_013157.1
MDLVLEVADHYVLDDLYAKVLPASLAA--NIPV------------K---WQK------------LLGLNSGFSNSTILQE
-------------------TLNSKNAVKE-CRRFYGQVP-FLFDMSTTSFASLLPRSSILREFLSLWVIVTIFGLLLYLF
TASLSYVFVFDKSIFNHPRYLKNQMAMEIKLAVSAIPWMSMLTVPWFVMELNGHSKLYMKIDYENHGVRKLIIEYFTFIF
FTDCGVYLAHRWLHWPRVYRALHKPHHKWLVCTPFASHSFHPVDGFLQSISYHIYPLILPLHKVSYLILFTFVNFWTVMI
HDGQYLSNNPAVNGTACHTVHHLYFNYNYGQFTTLWDRLGGSYRRPDDSLFD--PKLRDAKETWDAQVKEVEHFIKEVEG
DDNDRIYENDPNTKKNN
>112  | accession=N0A3T1 | uniprot=N0A3T1_CANTR | ortho_homolog=Erg3 | gene_name=Erg3 | species=Candida tropicalis | genbank=AGK44787.1
MDIVLEICDYFLFDKVYSKVFPKNGAA--HEFVKNSPIIQSLSNIQ---LPK------------AEILDSFSTNSTILSS
SSTSNFSLANVNPANIPNYLLTKIANYQD-KSEIYGLAP-TFLPAGDYFDSSFLARSNIFREFLSLFIVTTIFGWVLYFL
VATLSYMFVFDRNIFNHPRYLKNQMSLEIGLATRAIPVMVLLTCPFFMMELHGFSFLYYNIDESTGGYKALLWQFPKFIL
FTDCGIYFLHRWLHWPSVYKALHKPHHKWIVCTPFASHAFHPVDGFFQSLPYHIYPLFFPLHKVLYLFLFTFVNFWTVMI
HDGNYWSNDPVVNGTACHTVHHLYFNYNYGQFTTLWDRLGRSYRRPDDSLFVRQQPKEIEKKVWKQQTKEMEEIRGELEG
KVDDREYVS------EE
>69  | accession=Q59VG6 | uniprot=ERG3_CANAL | ortho_homolog=Erg3 | gene_name=Erg3 | species=Candida albicans | genbank=XP_713577.1
MDIVLEICDYYLFDKVYADVFPKDGAV--HEFLKP--AIQSFSQID---FPS------------LPNLDSFDTNSTLISS
---NNFNISNVNPATIPSYLFSKIASYQD-KSEIYGLAP-KFFPATDFINTSFLARSNIFRETLSLFIITTIFGWLLYFI
VAYLSYVFVFDKKIFNHPRYLKNQMSLEIKRATTAIPVMVLLTIPFFLLELNGYSFLYLDINECTGGYKAILWQIPKFIL
FTDCGIYFLHRWLHWPSVYKVLHKPHHKWIVCTPFASHAFHPVDGFFQSLPYHLYPLLFPLHKVLYLFLFTFVNFWTVMI
HDGSYWSNDPVVNGTACHTVHHLYFNYNYGQFTTLWDRLGNSYRRPDDSLFVKDAKAEEEKKIWKEQTRKMEEIRGEVEG
KVDDREYV-------EQ
>90  | accession=Q8NJ57 | uniprot=ERG3_CANDC | ortho_homolog=Erg3 | gene_name=Erg3 | species=Candida dubliniensis | genbank=XP_002417121.1
MDIVLEICDYYLFDKVYADVFPKDGPV--HEYLKP--AIQSFSEIN---FPK------------LQNWDSFDTNSTLISS
---NNFNISNVNPATIPGYLLSKIASYQD-KSEIYGLAP-KFFPATEFIDTSFLSRSNIFREVLSLFIITTLFGWLLYFI
VAYLSYVFVFDKKIFNHPRYLKNQMSLEIKRATSAIPVMVLLTIPFFLLELHGYSFLYEEINESTGGYKAILWQIPKFIL
FTDCGIYFLHRWLHWPSVYKALHKPHHKWIVCTPFASHAFHPVDGFFQSLPYHLYPLLFPLHKVLYLLLFTFVNFWTVMI
HDGSYWSNDPVVNGTACHTVHHLYFNYNYGQFTTLWDRLGNSYRRPDDSLFVKDQKKEEEKKIWKEQTRQMEEIRGEVEG
KVDDREYI-------DQ
>102  | accession=G8B7T4 | uniprot=G8B7T4_CANPC | ortho_homolog=Erg3 | gene_name=Erg3 | species=Candida parapsilosis | genbank=CCE40519.1
MDIVLEVCDYYLFDRLYAAALPKGGKV--DQFIQNSPVFQQVSSKISQFLPSSSCSGCSDTVDNALFGN--TTASSTFSN
ALNFQFNATSVNVANLPSYLWSKVMSLQN-KSEIYGLKP-TFLPAGDYFSSSILARSNLLRESLTILVITTIFGWLLYLI
VAYLSYVFVFDRRIFNHPRYLKNQMWLEIERAMTAIPVMVALTNPFFLLELKGFSRLYFDINECTGGWKFVFLQIPMFIL
FTDCLIYCIHRWLHWPSVYKRLHKPHHKWIVCTPFASHAFHPVDGWAQSLPYHLYPLLFPLHKVLYLGLFTFVNFWTVMI
HDGNYMSNDPVVNGTACHTVHHLYFNYNYGQFTTLWDRIGRSYRRPDDSFFIKETTAEKEKQEWKKQVTQMEEIRNELEG
KVDDREYAE------ES
>123  | accession=A0A2H0ZNC5 | uniprot=A0A2H0ZNC5_CANAR | ortho_homolog=Erg3 | gene_name=Erg3 | species=Candidozyma auris | genbank=XP_018171717.1
MDIVLEIADSFLLDKLYAKALPKDGAV--AQYIAN--NFGS-------------------------------KNATAPA-
--------QGLHMPAPVTYLASLAGKLQR-KDEVYGHFP-QFFDFDEYTNASLLSRSNLIREFVSIFFITAIFGWILYFS
VASFSYFFVFDKKIFNHPRYLKNQVSLEIWRATTAIPVMVLLTVPFFMAELNGFSKLYFNVDESTGGWKAVLLQFPFFIL
FTDCGIYFIHRWLHWPSVYKKLHKPHHKWIVCTPFASHAFHPVDGWFQSLPYHLYPMVFPLHKVSYLLLFTFVNFWTVMI
HDGQYMSNDPVVNGTACHTVHHLYFNYNYGQFTTLWDRLGRSYRRPDDSLFAKNTNQDTEKKVWNEQTRKMEAIRGELEG
KDDDREYG--------N
>147  | accession=B5TGM6 | uniprot=B5TGM6_CLALS | ortho_homolog=Erg3 | gene_name=Erg3 | species=Clavispora lusitaniae | genbank=ACH87136.1
MDIVLEIADTFLLDKAYARAFPKDGAV--AQFFSE--KFQAP-----------------------VLNNSAIT-------
--------TSWNLPPPVAYLTKIVSNYQR-KDEIYGQVPPIYLPLTEYTDMSFLSRSNVFREFLSLFVITTVFGWLLYLL
VASAAYVFVFDKKIFNHPRYLKNQVSLELWQAMTAIPVMVTLTIPFFLLELHGFSKLYLYVTEETGGWKMFWLQFPMFIF
FTDCGIYFLHRWLHWPSVYKRLHKPHHKWIVCTPFASHAFHPVDGFTQSLPYHLYPMLLPLNKVSYLLLFTFVNFWTVMI
HDGYYVSNDPVVNGTACHTVHHLYFNYNYGQFTTLWDRLGNSYRRPEDTLFVRNSSKKDDEKVWVDQTQKMEVIRGELEG
KTDDRVYA-------KP

## Erg4
>148  | accession=C4XZF9 | uniprot=C4XZF9_CLAL4 | ortho_homolog=Erg4 | gene_name=Erg4 | species=Clavispora lusitaniae | genbank=XP_002617882.1
MSDA---------T--ESTQLIESTPKG-YLPKNEIEYEFGGPVGALGMMIGFPLLMIYMWISAQFYNGKPAWPAEGQSF
ESFLKVLWVYFRDFGIPSPTVVAVFTTFFVVQGFFYLTLPGVWTKGQPLTHLGGRQLPYYCNAIWSFYLTNVILLGLHFA
G-YKMYFIIDHFGEVMTTAIVYGMIMSIGLYLYTLFVSGDYHRMTGNHIYDCFMGAPLNPRIGKYLDLKMFFEVRIPWFT
LYFMSLATALLQYDKYGKVSPQVCFIVYAHWLYANACSKGEELIVPTWDMAYEKFGFMLIFWNIAGVPYTYCHCTLYLAY
HDPSEYAWSTAYNTTLFIVLTIAYYFFDTGNRQKNSFRRVMAGNTNLRKTFPYLPYSDLVNPSYIKCENGSMLLTDGWYK
YARKAHYTADWTQSLTWGLICGFASPFPWFFPVFFFIVLVHRAYRDMRKCEKKYGKDWDRYLEACPYLFIPYVW
>277  | accession=Q6FXU8 | uniprot=Q6FXU8_CANGA | ortho_homolog=Erg4 | gene_name=Erg4 | species=Nakaseomyces glabratus | genbank=XP_444791.1
MSGS---------KEEKKTQSTGFLPQGKYLKPEEIEYEFGGTAGVLGMLIGFPLLMYYMWICAEFYGGRIALPAQNETW
AQFIGKLYHIFCDNAIPEKYDLVIFFTFWAFQIFFYYTLPGVWTKGQPLTHLKNKQLPYYCNAMWTLYTSTALVVLLHVT
GVFKLYTIIDRFGRIMTCAIASGFAFSIGLYIWTLFVTHDYHRMTGNHLYDFFMGAPLNPRWG-ILDLKMFFEVRLPWFT
LYFITLGACFKQYETYGYVTPQLGVVMLAHWLYANACAKGEELIVPTWDMAYEKFGFMLIFWNIAGVPYTYCHCTLYLYY
HNPSEYNWSWQYNLSLYVVLLTAYYFFDTTNGQKNSFRKQMSGDKTVRKTFPFLPYQVLKDPKYMVTSNGSYLLIDGWYR
YARKIHYTADWTQSLIWAMSCGFNSFFPWFFPIFFFVVLIHRALRDQAKCEKKYGKDWVEYCKHCPYLFIPYVF
>392  | accession=P25340 | uniprot=ERG4_YEAST | ortho_homolog=Erg4 | gene_name=Erg4 | species=Saccharomyces cerevisiae | genbank=NP_011503.1
MAKDNSEKLQVQGEEKKSKQPVNFLPQGKWLKPNEIEYEFGGTTGVIGMLIGFPLLMYYMWICAEFYHGKVALPKAGESW
MHFIKHLYQLVLENGIPEKYDWTIFLTFWVFQIIFYYTLPGIWTKGQPLSHLKGKQLPYFCNAMWTLYVTTTLVLVLHFT
NLFRLYVIIDRFGRIMTCAIISGFAFSIILYLWTLFISHDYHRMTGNHLYDFFMGAPLNPRWG-ILDLKMFFEVRLPWFT
LYFITLGACLKQWETYGYVTPQLGVVMLAHWLYANACAKGEELIVPTWDMAYEKFGFMLIFWNIAGVPYTYCHCTLYLYY
HDPSEYHWSTLYNVSLYVVLLCAYYFFDTANAQKNAFRKQMSGDKTGRKTFPFLPYQILKNPKYMVTSNGSYLLIDGWYT
LARKIHYTADWTQSLVWALSCGFNSVFPWFFPVFFLVVLIHRAFRDQAKCKRKYGKDWDEYCKHCPYVFIPYVF

## Erg5
>278  | accession=Q6FJB3 | uniprot=Q6FJB3_CANGA | ortho_homolog=Erg5 | gene_name=Erg5 | species=Nakaseomyces glabratus | genbank=XP_449681.1
MASVVDQV--HMSMNATAHAAG-AASAGAVMAAPSLLDKLQGMSYLQMFVTLICGVLVWDQVSYQMKKGNIAGPRFKVYP
IIGPFLESLDPKFEEYKAKWDSGPLSCVSIFHKFVIIASTRDLARKVLQAPKYVKPCVVDVAVKILRPSNWVFLDGKAHT
DYRKSLNGLFTKTALAQYLPPLEELMDKYIEKFVELSKENNYEPQIFFHEMREILCALSLRSFCGDYISEDQIRKIADDY
YLVTAALELVNFPIILPFTKTWYGKRTADMAMKIFESCAQRAKDHIAAGGKPICVMDNWCKLMHDAKNRTDDDSRLLHRE
FTNREISEAVFTFLFASQDASSSLACWLFQIVADRPDVLAKIREEQLRVREGDINKRLDIDLVDKMEYTHMVVKETLRYR
PPVLMVPYVVKNKFPVVPDYQAPKGSMLIATLYPALHDPEVYENPDDFIPERWVEGSPANEAKKNWLVFGCGPHVCLGQT
YVMITMTALIGKFALFTDFKHKVTPLSEKIKVFATIFPKDDLLLSFKKRDPVTGEIKE
>393  | accession=P54781 | uniprot=ERG5_YEAST | ortho_homolog=Erg5 | gene_name=Erg5 | species=Saccharomyces cerevisiae | genbank=NP_013728.1
MSSVAENIIQHATHNSTLHQLAKDQPSVGVTTAFSILDTLKSMSYLKIFATLICILLVWDQVAYQIKKGSIAGPKFKFWP
IIGPFLESLDPKFEEYKAKWASGPLSCVSIFHKFVVIASTRDLARKILQSSKFVKPCVVDVAVKILRPCNWVFLDGKAHT
DYRKSLNGLFTKQALAQYLPSLEQIMDKYMDKFVRLSKENNYEPQVFFHEMREILCALSLNSFCGNYITEDQVRKIADDY
YLVTAALELVNFPIIIPYTKTWYGKKTADMAMKIFENCAQMAKDHIAAGGKPVCVMDAWCKLMHDAKNSNDDDSRIYHRE
FTNKEISEAVFTFLFASQDASSSLACWLFQIVADRPDVLAKIREEQLAVRNNDMSTELNLDLIEKMKYTNMVIKETLRYR
PPVLMVPYVVKKNFPVSPNYTAPKGAMLIPTLYPALHDPEVYENPDEFIPERWVEGSKASEAKKNWLVFGCGPHVCLGQT
YVMITFAALLGKFALYTDFHHTVTPLSEKIKVFATIFPKDDLLLTFKKRDPITGEVFE

## Erg6
>124  | accession=A0A2H0ZDD8 | uniprot=A0A2H0ZDD8_CANAR | ortho_homolog=Erg6 | gene_name=Erg6 | species=Candidozyma auris | genbank=XP_018169171.1
MSSTVPLAEKDHARDQEFAKALHGNS-YKKTGLGALMSKSKDAADVANNGYFKHWDGGVTEEDEKKRLGDYSQLTSHYYN
LVTDFYEYGWGSSFHFSRYYRGEAFRQATARHEHYLAYKMGLTEDMKVLDVGCGVGGPGREICRFTDCTIVGLNNNDYQI
ERANHYAKKYHLDDKLSYVKGDFMQMDFEPESFDAVYAIEATVHAPVLEGVYSEIYRVLKPGGVFGVYEWVMTDKYDESN
EEHRKIAYGIEVGDGIPKMYKRDVAEQALKNVGFEIEYQKDLAAADDEIPWYYPLSGQFKYVQTLGDYFTVFRTSRIGRT
VTTELVGLMEKIGLAPKGSKQVTGALEDAAVNLVKGGEQKLFTPMMLYVVRKPKNA------------
>279  | accession=Q6FRZ7 | uniprot=ERG6_CANGA | ortho_homolog=Erg6 | gene_name=Erg6 | species=Nakaseomyces glabratus | genbank=XP_446997.1
MSESE-----LRQRQAEFTKELHGEGAESRTGLTALLSKNRNAQREAVSKYLRHWDGKTDKEAEDRRLEDYNEATHSYYN
VVTDFYEYGWGSSFHFSRFYKGENFQAAMARHEQYLAYMAGIKKGDLVLDVGCGVGGPARTIARFTGCNIIGLNNNDYQI
QKAKYYAKKYNLQDHMDFVKGDFMNMEFEPNSFDKVYAIEATCHAPKLEGVYGEIYKVLKPGGTFAVYEWVMTENYDENN
EEHRKIAYEIELGDGIPKMFTVDVAKQALKNVGFEVEVSKDLADEDDEIPWYYPLTGEWKYVQSLSDIATFFRTSYFGRK
FTNCMVSIMEKVGVAPQGSVEVTAALENAAVGLVEGGRKKLFTPMFLFVAKKPEDAK-----------
>394  | accession=P25087 | uniprot=ERG6_YEAST | ortho_homolog=Erg6 | gene_name=Erg6 | species=Saccharomyces cerevisiae | genbank=NP_013706.1
MSETE-----LRKRQAQFTRELHGDDIGKKTGLSALMSKNNSAQKEAVQKYLRNWDGRTDKDAEERRLEDYNEATHSYYN
VVTDFYEYGWGSSFHFSRFYKGESFAASIARHEHYLAYKAGIQRGDLVLDVGCGVGGPAREIARFTGCNVIGLNNNDYQI
AKAKYYAKKYNLSDQMDFVKGDFMKMDFEENTFDKVYAIEATCHAPKLEGVYSEIYKVLKPGGTFAVYEWVMTDKYDENN
PEHRKIAYEIELGDGIPKMFHVDVARKALKNCGFEVLVSEDLADNDDEIPWYYPLTGEWKYVQNLANLATFFRTSYLGRQ
FTTAMVTVMEKLGLAPEGSKEVTAALENAAVGLVAGGKSKLFTPMMLFVARKPENAETPSQTSQEATQ
>473  | accession=A0A8B8UX73 | uniprot=A0A8B8UX73_SACPA | ortho_homolog=Erg6 | gene_name=Erg6 | species=Saccharomyces paradoxus | genbank=XP_033768306.1
MSETE-----LRKRQAQFTRELHGDDIGKKTGLSALMSKNNSAQKEAVQKYLRNWDGKTDQDAEERRLEDYNEATHSYYN
VVTDFYEYGWGSSFHFSRFYKGESFAASIARHEHYLAYKAGIQKDDLVLDVGCGVGGPAREIARFTGCNVIGLNNNDYQI
AKAKYYAKKYNLSDQMDFVKGDFMHMDFEENTFDKVYAIEATCHAPKLEGVYSEIYKVLKPGGTFAVYEWVMTDKYDENN
PEHRKIAYEIELGDGIPKMFQVDVARKALKNCGFEVLDSEDLADNDDEIPWYYPLTGEWKYVQNLANLATFFRTSYLGRQ
FTTAMVTVMEKLGLAPEGSKEVTAALENAAVGLVAGGKSKLFTPMMLFVARKPENAETSPNASEEATQ

## Erg7
>280  | accession=Q6FNL2 | uniprot=Q6FNL2_CANGA | ortho_homolog=Erg7 | gene_name=Erg7 | species=Nakaseomyces glabratus | genbank=XP_448182.1
MTQFYSDTVGIPRTDPKRWRLRTTELGREAWEYIEQDKVDADPQSTFVQWLLQDEEFPTPSPR--KEGDDLSSEQACYYG
ASFYKLLQDQKSGIFPCQYKGPMFMTIGYVAVNYIAGVKLPEHERIELIRYIVNTAHPVDGGWGLHSVDKSTVFGTVLNY
VCLRLLGLPKDHIVCVRARHTLHRLGGATGAPHWGKIWLSILNLYKWEGVNPAPPETWLLPYSLPIHPGRWWVHTRAVYL
PVSYLSLIKYSCPLTDLLSEIRQEIYTKSFDKINFSQHRNTVCGVDLYYPHSKILDTANDVIVFYEKYLRPRLVSMASKK
VVYNLIKKEIQNTDSLCIAPVNQAFCALVTYLEEGKDSKAFERFQYRFKDGLFHGPQGMTVMGTNGVQTWDCAFMIQYFF
VAGLAEKPEFREMIINAYKFLCRSQFDTECVEGSFRDKRVGAWGFSTKTQGYTVSDCTAEAIKAIIMVRNSPVFSSVHDE
ITDERLCKGIDVLLSLQNIGKFEYGSFATYEKIKAPLSMEKLNPAEVFGNIMVEYPYVECTDSSVLGLTYFHKYYDYRKD
EISHRIRIAIDYIKQAQQDDGGWYGCWGICFTYAGMFAMEALHSVGETYDNSLTVRKGCDFLLSKQMPDGGWGESMKSSE
LHDYVDSPKSLVVQTAWALIALLLAKCPNEDAIERGINLLKSRQQPSGEWKFESAEGVFNHSCAIEYPSYRFLFPIKALG
LYNGRNYTNSSQNTQ
>395  | accession=P38604 | uniprot=ERG7_YEAST | ortho_homolog=Erg7 | gene_name=Erg7 | species=Saccharomyces cerevisiae | genbank=NP_011939.2
MTEFYSDTIGLPKTDPRLWRLRTDELGRESWEYLTPQQAANDPPSTFTQWLLQDPKFPQPHPERNKHSPDFSAFDACHNG
ASFFKLLQEPDSGIFPCQYKGPMFMTIGYVAVNYIAGIEIPEHERIELIRYIVNTAHPVDGGWGLHSVDKSTVFGTVLNY
VILRLLGLPKDHPVCAKARSTLLRLGGAIGSPHWGKIWLSALNLYKWEGVNPAPPETWLLPYSLPMHPGRWWVHTRGVYI
PVSYLSLVKFSCPMTPLLEELRNEIYTKPFDKINFSKNRNTVCGVDLYYPHSTTLNIANSLVVFYEKYLRNRFIYSLSKK
KVYDLIKTELQNTDSLCIAPVNQAFCALVTLIEEGVDSEAFQRLQYRFKDALFHGPQGMTIMGTNGVQTWDCAFAIQYFF
VAGLAERPEFYNTIVSAYKFLCHAQFDTECVPGSYRDKRKGAWGFSTKTQGYTVADCTAEAIKAIIMVKNSPVFSEVHHM
ISSERLFEGIDVLLNLQNIGSFEYGSFATYEKIKAPLAMETLNPAEVFGNIMVEYPYVECTDSSVLGLTYFHKYFDYRKE
EIRTRIRIAIEFIKKSQLPDGSWYGSWGICFTYAGMFALEALHTVGETYENSSTVRKGCDFLVSKQMKDGGWGESMKSSE
LHSYVDSEKSLVVQTAWALIALLFAEYPNKEVIDRGIDLLKNRQEESGEWKFESVEGVFNHSCAIEYPSYRFLFPIKALG
MYS-RAYE---THTL

## Fcy1
>189  | accession=Q5Y239 | uniprot=Q5Y239_CRYGA | ortho_homolog=Fcy1 | gene_name=Fcy1 | species=Cryptococcus gattii | genbank=AAV28775.1
MK---------LLSLLFATIALGYQIEIHPEYQQGLVINDVPAERRLHWMRVANEAVYADGHPCPQAPFGTAIVNTTSDE
LVCVTSNKVGVTGNPAMHGEISAITHCTEVLTGQGWTPQEILAGWKDLSLYTNGEPCPMCASAIRWAGFKEVIYGTSIRT
IA-ENGRNQIYIPSSMVWEKSYSLGHATLMLGNVLTKETNVFFAHQFNES-APCRYSRQESQGMHPRRQLGTGRVQGRKR
FGR----
>200  | accession=Q5KNM8 | uniprot=Q5KNM8_CRYNJ | ortho_homolog=Fcy1 | gene_name=Fcy1 | species=Cryptococcus neoformans | genbank=XP_566948.1
MSPVEGSPAKPEDY------P--------------------------HFMSVAHEQA-LKSLSEGGIPIGAALVHLPTSR
IISRGHNNRVQLSSNVRHGEMDCLENLGRV-------PEG---LLSECAMFTTLSPCIMCSATCILYKIRTVVLAENENF
LG-GE-------------QLLRDNGANVINLDSEEIKN----MMKNWINSPRGK---------------------VWNED
IGEVTGS
>149  | accession=A0SGL2 | uniprot=A0SGL2_CLALS | ortho_homolog=Fcy1 | gene_name=Fcy1 | species=Clavispora lusitaniae | genbank=ABD24095.1
MP---------FDD------K--------------------------LGMQIAFEEA-QKGYAEGGIPIGGALIH-EDGT
ILGRGHNMRIQKNSATLHGEISTLENAGRL-------PGG---VYKNCTMYTTLSPCHMCSGACLMYGVKRVVLGENENF
VG-AE-------------KLLESMGVEVVNMNDEKCKE----LMSRFIRE-RPQ---------------------DWNED
IGEE-DA
>91  | accession=B9WIE3 | uniprot=B9WIE3_CANDC | ortho_homolog=Fcy1 | gene_name=Fca1 | species=Candida dubliniensis | genbank=XP_002420855.1
MT---------FDD------K--------------------------KGLQIALDQA-KKSYFEGGIPIGSCIIS-SDGT
VLGQGHNERIQKHSSILHGEMSALENAGRL-------PGK---TYKDCTIYTTLSPCSMCTGAILLYGFKRVVMGENVNF
LG-NE-------------KLLVENGVEVVNLNDQACID----LMAKFIKE-KPQ---------------------DWNED
IGE----
>125  | accession=A0A2H0ZDJ1 | uniprot=A0A2H0ZDJ1_CANAR | ortho_homolog=Fcy1 | gene_name=Fcy1 | species=Candidozyma auris | genbank=PIS48695.1
MP---------FDD------T--------------------------LGMQIALEEA-QRSFETGGVPIGGALIH-EDGT
ILSRGHNQRFQKDSATLHGEIDTLEKAGRL-------PGS---VYKKCTMYTTLSPCDMCSGACILYGVKRVVIGENENF
VG-AE-------------ELLRSKGIEVVVMDDSKCKE----LMKRFITE-RPS---------------------DWNED
IGV----
>282  | accession=Q6FWB1 | uniprot=Q6FWB1_CANGA | ortho_homolog=Fcy1 | gene_name=Fcy1 | species=Nakaseomyces glabratus | genbank=XP_445483.1
MSN-----AA-QWD------A--------------------------LGMKIAYEEA-AKGFEEGGVPIGGCLINNKDGT
VLGRGHNMRFQKGSPTLHGEISTLENCGRL-------EGK---VYKDTTLYTTLSPCDMCTGAILLYGIPRCVIGESDNF
KSPGE-------------EYLKSRGVEVVQMNDEPCKA----IMKKFIDT-RPQ---------------------DWFED
IGE----
>397  | accession=Q12178 | uniprot=FCY1_YEAST | ortho_homolog=Fcy1 | gene_name=Fcy1 | species=Saccharomyces cerevisiae | genbank=NP_015387.1
MVT--GGMAS-KWD------Q--------------------------KGMDIAYEEA-ALGYKEGGVPIGGCLINNKDGS
VLGRGHNMRFQKGSATLHGEISTLENCGRL-------EGK---VYKDTTLYTTLSPCDMCTGAIIMYGIPRCVVGENVNF
KSKGE-------------KYLQTRGHEVVVVDDERCKK----IMKQFIDE-RPQ---------------------DWFED
IGE----

## Fcy2
>185  | accession=Q07DL2 | uniprot=Q07DL2_CRYNV | ortho_homolog=Fcy2 | gene_name=Fcy2 | species=Cryptococcus deuterogattii | genbank=ABA02416.1
MSDIE------------KGFEP---VDP----------------KVSDSYEGL-PSVDAGVYSEQHNVGESTSRWAKFDE
LNRKLEHTMGIESRGIERVSESDRTDTRLHGNLFIWASANTVLPTLGVGILGPLLFGLGLGDSMLSILFFNAATACIPAF
MSTFGPKLGLRQMTSARYSWGFWGAKIVALLNCIACVGWSIVNTISGAQTLVAVSEYK---ISAAVGVVIIALVTLFIGL
FGYRFVHQYERYSWLPTFITFLVMLGVSAK--HLANVPWGVGQAEAAGVLSFGGTIWGFAIGWSSLSSDFNVYMPAEAKS
WKVFAWTYTGLIFPLVLVEWLGTAIGCAALVVTDWRDAYHEHELGGLVGAVFIP-SMHNGGKFFMTLLVLSVVANNTVNV
YSMGLSVSVIANWLAAIPRLVWPCVITAIYIPIAIVGASSFATSLENFLNVLGYWLSIYATVVIEEHFIFRKGRYENYEA
ASTWNRSDRLPVGFAAIAAGCCGAAGAVLGMAQAWFTGPIGKKVGGTADPSGGDIGWLLAFAFTGVTYPAFRIIEKKWLR
R
>201  | accession=Q07DL2 | uniprot=Q07DL2_CRYNV | ortho_homolog=Fcy2 | gene_name=Fcy2 | species=Cryptococcus neoformans | genbank=ABA02416.1
MSDIE------------KGFEP---VDP----------------KVSDSYEGL-PSVDAGVYSEQHNVGESTSRWAKFDE
LNRKLEHTMGIESRGIERVSESDRTDTRLHGNLFIWASANTVLPTLGVGILGPLLFGLGLGDSMLSILFFNAATACIPAF
MSTFGPKLGLRQMTSARYSWGFWGAKIVALLNCIACVGWSIVNTISGAQTLVAVSEYK---ISAAVGVVIIALVTLFIGL
FGYRFVHQYERYSWLPTFITFLVMLGVSAK--HLANVPWGVGQAEAAGVLSFGGTIWGFAIGWSSLSSDFNVYMPAEAKS
WKVFAWTYTGLIFPLVLVEWLGTAIGCAALVVTDWRDAYHEHELGGLVGAVFIP-SMHNGGKFFMTLLVLSVVANNTVNV
YSMGLSVSVIANWLAAIPRLVWPCVITAIYIPIAIVGASSFATSLENFLNVLGYWLSIYATVVIEEHFIFRKGRYENYEA
ASTWNRSDRLPVGFAAIAAGCCGAAGAVLGMAQAWFTGPIGKKVGGTADPSGGDIGWLLAFAFTGVTYPAFRIIEKKWLR
R
>398  | accession=P17064 | uniprot=FCY2_YEAST | ortho_homolog=Fcy2 | gene_name=Fcy2 | species=Saccharomyces cerevisiae | genbank=NP_010976.1
MLEEG------------NNVYEIQDLEKRSPVIGS---S-LENEKKVAASETFTATSEDDQQ----YIVES-SEATKLSW
FH-KFFASLNAETKGVEPVTEDEKTDDSILNAASMWFSANMVIASYALGALGPMVFGLNFGQSVLVIIFFNIMGLIFVAF
FSVFGAELGLRQMILSRYLVGNVTARIFSLINVIACVGWGIVNTSVSAQLLNMVNEGSGHVCPIWAGCLIIIGGTVLVTF
FGYSVIHAYEKWSWVPNFAVFLVIIAQLSRSGKFKGGEWVGGATTAGSVLSFGSSIFGFAAGWTTYAADYTVYMPKSTNK
YKIFFSLVAGLAFPLFFTMILGAASAMAALNDPTWKAYYDKNAMGGVIYAILVPNSLNGFGQFCCVLLALSTIANNIPNM
YTVALSAQALWAPLAKIPRVVWTMAGNAATLGISIPATYYFDGFMENFMDSIGYYLAIYIAISCSEHFFYRRS-FSAYNI
D-DWDNWEHLPIGIAGTAALIVGAFGVALGMCQTYWVGEIGRLIGK----YGGDIGFELGASWAFIIYNILRPLELKYFG
R
>285  | accession=Q6FLU1 | uniprot=Q6FLU1_CANGA | ortho_homolog=Fcy2 | gene_name=Fcy2L | species=Nakaseomyces glabratus | genbank=XP_448803.1
MELNYRNHDHSGSDGSHSNDYELNEVEKQ-PVEDVKTTNVNTNDFEYDYGDDFTNSSEAA-T------VEE--TKLKLGF
IS-RLALKMNAETKGVEPVTDEEKTDDSVLNAASMWFSANLVLASYALGALGPIVFRLNFGTSVLTIVFFNMIGLVSVAF
FSVFGAEFGLRQMILSRFLVGNVTARVFAAINVVACVGWGVVNTVVAAQLLHIVNQGS-HQLPLWGGCLVIVGGTVMVTF
FGYSIIHAYERWSWVPNFAVFLVIIARLHKSGQFSNGPWTSGATTAGGVLSFGSAIYGFAAGWTTYAADYTVYMPRTMNK
FKIFFFLCAGLAFPLLFTMILGAASAMGAVNNPEWMALYDKDNMGGLTYAILVPNSLHGFGEFCCVLLAMSTIANNIPNM
YTIALSVQALYEPFSRVPRVVWTLAGNAAVVGISIPASYYFEGFLENFMDSIGYYLAIYIAISLSEHFIYRRG-FKGYNI
E-DWNNWDRLPIGIAGCSALFVGAFGVALGMSQTYWTGEISRHIGK----HGGDIGFELGMSWAFIVFNIVRPLEIKYFG
R
>283  | accession=Q6FPL2 | uniprot=Q6FPL2_CANGA | ortho_homolog=Fcy2 | gene_name=Fcy2 | species=Nakaseomyces glabratus | genbank=XP_447832.1
MSYEDK-----------KDLYD---MEM----------------QVESSANS---HVETDGY------NDATVLETKLSL
LN-RLAAMISAETKGIEPITDDEKNDDSLINAASMWFSANMVLPALAIGGLGPLVFGLNFGVSVLTIVFFNILGLFAVAF
FSVFGAKFGLRQMVLSRYLVGNITARIFALINSVACVGWGIVNTVAASQLLNEINPGS-HQLPLWGGCLVIIGATILVSF
FGYKVIHTYEKYSWVPNFAVFLVLIARLKISGKFHNGAWGSGPTTAGSVLSFGSAVFGFASGWTTYAADYTVYMPRNTNS
YKIFFALVAGLAFPLFFTMILGSACAQAAVDYTPWQEFYNKNGMGGLTFAILVPDSLHGFGQFCCVVLAMSTIANNVPNM
YTIALSAQSVWDPFAKIPRVVWTMIGNLAALGISIPACYYFSTFMQYFMDSIAYYLSIYISIALCEHLIYRHNSFSNYNV
E-DWNNFKKLPIGIAGTISLVVGAFGVALGMSQSYWVGEIARHIGE----YGGDIAIELGAGWAFIAYNICRPLELKYFG
R
>284  | accession=Q6FPL2 | uniprot=Q6FPL2_CANGA | ortho_homolog=Fcy2 | gene_name=Fcy2J | species=Nakaseomyces glabratus | genbank=XP_447832.1
MSYEDK-----------KDLYD---MEM----------------QVESSANS---HVETDGY------NDATVLETKLSL
LN-RLAAMISAETKGIEPITDDEKNDDSLINAASMWFSANMVLPALAIGGLGPLVFGLNFGVSVLTIVFFNILGLFAVAF
FSVFGAKFGLRQMVLSRYLVGNITARIFALINSVACVGWGIVNTVAASQLLNEINPGS-HQLPLWGGCLVIIGATILVSF
FGYKVIHTYEKYSWVPNFAVFLVLIARLKISGKFHNGAWGSGPTTAGSVLSFGSAVFGFASGWTTYAADYTVYMPRNTNS
YKIFFALVAGLAFPLFFTMILGSACAQAAVDYTPWQEFYNKNGMGGLTFAILVPDSLHGFGQFCCVVLAMSTIANNVPNM
YTIALSAQSVWDPFAKIPRVVWTMIGNLAALGISIPACYYFSTFMQYFMDSIAYYLSIYISIALCEHLIYRHNSFSNYNV
E-DWNNFKKLPIGIAGTISLVVGAFGVALGMSQSYWVGEIARHIGE----YGGDIAIELGAGWAFIAYNICRPLELKYFG
R
>126  | accession=A0A2H0ZVG9 | uniprot=A0A2H0ZVG9_CANAR | ortho_homolog=Fcy2 | gene_name=Fcy2 | species=Candidozyma auris | genbank=PIS54656.1
MDE-E------------KDVGL-----------------------KKSSVDSFEKSLEDSGH------AEA--QETSLNV
FD-KWASKLNAETKGVDLVLDDEKTDCSIWNAASMWLSANLVIATFSLGALGVTVFGLSFFQCIMVIIFFSLLGASPVAF
FSIFGCRLGLRQMILSKYLLGNYGMRIFAFINMIACVGWGAVNIMASAQLLNIVNNGA---LPPWAGCLILVICTILVTF
FGYHVIHYYERWSWIPNLAIFIAIICRMAMAKTFTWGETKGGETTAGNVLSFGGTIFGFASGWTTYASDYTVYQPRNANA
YRIFFGILAGLLLPLIFTLILGAACATGTLTNPEWASLYEEKAVGGLVYSILVQDSLHGFGQFLCVLLALSTVANNIPNM
YSVAMSAQAFSSYLRIVPRVVWTVCANFVTLAICIPAYYHFESVMENFMNLIAYYLAIYEAMCLSQHFIWNRGRWSAYDY
E-NYMDKRVYPVGLAGVFGFCCGVAGVVVGMNQVWYSGPIGRQIGE----RGGDIGFELGAGFAFVGFNLMRPIEMKYLG
R
>150  | accession=C4Y7J5 | uniprot=C4Y7J5_CLAL4 | ortho_homolog=Fcy2 | gene_name=Fcy2 | species=Clavispora lusitaniae | genbank=XP_002615291.1
MSDQE------------KIIAS---GET----------------KKRSSAESFEKSIEDSGH------AET--TVVGLNM
LD-RWAAKLNAETKGIELITDEEKNDSSILNAATMWLSANLVIATFSLGALGVTLFGLSLFQCIMTIFFFSLLGAMPVAF
FSVFGCKLGLRQMILSKFLLGDYGMRVFAAINMIACVGWGAVNIMASAQLLNIINGGA---CPPWAGCLILVLCTILVTF
FGYNIIHVYEKWSWIPNLCAFIAIIARMAMSHTFTWGTTVGGETTAGNVLSFGGSIFGFAAGWTTYASDYTVYQPRNANP
FRIFFGILAGLMFPLIFTLTLGAACATGTLTNDRWHELYKTKSVGGLVYAILVEKSLHGFGEFLCVILALSTVANNVPNM
YSIGLSAQAAWSKLAKIPRVCWTIAGNFVTLAICIPAYYKFEDVMENFMNLIAYYLAIYITMGLSEHFIWRKGNFATYDY
E-NFHDKKSYPIGFGGVAGFCFGVVGVVLGMNQVWYAGVIGRKIGD----FGGDIGFELAVGFSFVAFNVVRYFEKKYVG
R

## Fks
>289  | accession=Q6FIJ9 | uniprot=Q6FIJ9_CANGA | ortho_homolog=Fks | gene_name=Fks3 | species=Nakaseomyces glabratus | genbank=XP_449945.1
MHIDGSE--------------KEPLQ---D----------------------------------------------EEGD
M-------------------------------------------------------------------------------
-------KSNEDDIVDVSLD-S-TTDGIM-----KER--------------------A----DG-------NFYNDSDVR
YIQ---------------------------K-AYSQKEIETL-LGIDYPSWSLESELPLTSDEILEIFDSLTHKFGFQES
SKINIYHLFMSQLDSRASRTTPLSALISLHVSYIGGEHANYRKWYFAAQLDLDEEIGFQNMKLHGRARKRNSKLAKKRG-
-VSIKEQISQ-WRQREQEFVNSYPKITFDHSQLKDATNLTAANYRWKLKMKDLTPKQMVRQVALYLLCWGEANQLRFAPE
CLCYIFKCAMDYDTSETIGSEENTRFIPCYLDDVISPLYYFIRDQLFEKKQESLKWIRKSLDHNDIIGYDDINQLFWYPE
GIERIVLKDGQRLVDIPMQKRYLFLKDVVWSKAFYKTYIEKRSWMHCITNFNRFWIIHLAPFWFFTSFNSPTLYTKNYIQ
LLDNQPTMQARLSVMAFGGSITCLIQIFATIFEWQFVPRTWPGAQHLTKRFIGLILCLLINFGPSIYIFGFFDLNVHSKS
-ACILSICQLIIAVFTTFFFAIRPLGGLFGTYFNKSKNKRRYISSQTFTASFPKLSGRSRLFSCGLWIFVFIAKYVESYF
FLTLSLKDPIRALSILDLSRCRGDFLLGRSLCRWQSKITLLLILLSDLTLFFLDTYLWYIICNCVFSIVLSFSLGVSTLT
PWKNIYSRLPKRIYSKILATSEMDIKYKPKILISQIWNAIIISMYREHLLSVEHVQKLIFQQVDSMMLDIRTLRSPTFFI
AQDDSTFKSLDFFPSNSEAKRRISFFAQSLSTPLLDPVPVECMPTFTVLIPHYTEKILLGLREIIREESQSSKITVLEYL
KYLHPEEWDCFVKDTKILSAEKKADQYHTV-DESSN-TILN-KKEQQNQMFSSFESVGSISTERDLLNEQMKDMPYRCFG
FCSSENIYTIRTRIWASLRSQTLYRTITGFMNYSKAIKLLYRIENPSMVALYGDNVPLLENDIESMSNRKFKMIVAMQRY
LNFDENEREGVELLLKAFPYLCISFLEAHKEGDDK-DLTYYSCLTNGNAPIDPKTNFRTPIYRIKLSGNPILGDGKSDNQ
NHSIIFYRGEYIQVIDANQDNYLEECLKIRSILREFEEYSINTVIPYIPGIDYAE----EPAPVAIVGAREYIFSENIGV
LGDIAAGKEQTFGTLFARTLAEIGGKLHYGHPDFINAIFMTTRGGLSKAQKGLHLNEDIYAGMIAICRGGKIKHSDYVQC
GKGRDLGFNSILNFTTKIGAGMGEQLLSREYYYLGTQLPMDRFLSFFYAHPGFHLNNLFISLSLHLFFMLLINLGSLNHE
TILCHYDRNKSITSLQIPIGCYNLTPALHWISIFVFSIFIVFFIAFAPLFVQELLEKGIWKSILRILHHLLSMAPLFEVF
VCQIYSNSILSNLTFGGAKYISTGRGLAITRISFPTLYSRFAIISIYSGIQIFLMLVFASASMWQPALLWFWISVVSLCF
APVLFNPHQFSFMEFFIDYRNFYIWLATGNSKYVKESWATFTKSSRSRFTGFKRKTINDISEGEMVYSTKTRVLNVFFSE
LFCILFVLVFDFTAYTFMNAQTGVK----------RVRPSNSVMRLVVVTILPILLNMVILFGQGILSVFIFPVISCCSA
AIGNQVSFVTHLISVIIYAVDFELMWFLEGWNFPRTLILLITAINLHIFLFRLVTIILVTKEHKANKTNIAWWTGKWYNT
GFGWSIITQPFREYIIKVMEMSYFAGDFVLGHFILFLQAPIILIPFIDYWHSMTLFWLRPTNLIRGRRIFGRKQSRRRRN
TVIRYFFFYFLTLAIFIGILLTPYFAHKFDIQADD--LL--IG-TILDGIIQPNNQNNNDTGARA---PP------NIM-
-RSTPKAKPV---KTV-S
>401  | accession=Q04952 | uniprot=FKS3_YEAST | ortho_homolog=Fks | gene_name=Fks3 | species=Saccharomyces cerevisiae | genbank=NP_014036.1
MDFMS---------------------------------------------------------------------------
--------------------------------------------------------------------------------
--------------------------------------------------------------------------------
------------------------------------PKFS-L-TDVEYPAWCQDDEVPITMQEIREIFVELMDKFGFQKS
SMENMYQHLMGQLDSRASRTGAQNALVSLHVSYIGGEHANYRKWYFAAQLDLDEEIGFQNMRLHGKARQRNVKMAKKRG-
-VSIKEQIKQ-WNEKEQEFINNHPKITLTQEQLEDQTNLKSADYKWKLKMKKLTPENMIRQLALYLLCWGEANQVRFAPE
CLCFIFKCALDYDISTSSSEKTVKSPEYSYLNDVITPLYEFLRGQVYKKD-AKGNWKRREKDHKNIIGYDDINQLFWYPE
GFERIILNNGERLVDKPLEERYLYFKDVAWSKVFYKTYRETRSWKHCFTNFNRFWIIHFAPFWFFTTFNSPTLYTKNYIQ
LLNNQPTPQVRLSVIAFGGTIACLVQILATVFEWGFVPREWPGAQHLSSRMIGLLFCLAINLGPSVYVLGFFEWDVHSKS
-AYIVSIVQLIIAFLTTFFFAVRPLGGLFRPYLNKDKKHRRYISSQTFTASFPKLTGRSKWFSYGLWVFVYLAKYIESYF
FLTLSLRDPIRVLSIMDLSRCQGEYLLGPILCKWQAKITLVLMLLSDLGLFFLDTYLWYIICNCIFSIVLSFSLGTSILT
PWKNVYSRLPKRIYSKILATSEMDVKFKAKILISQVWNAIVISMYREHLLSIEHLQRLLFQQVDSLMGDTRTLKSPTFFV
AQDDSTFKSMEFFPSNSEAKRRISFFAQSLATPISEPVPVDCMPTFTVLVPHYSEKILLGLKEIIREESPKSKITVLEYL
KHLHPTEWECFVKDTKLLSMEKSFLKEAESSHDEDRLEIPDALYDPRSSPLSDHTESRKLPTEDDLIKEKINDLPFSYFG
FNSSEPSYTLRTRIWASLRTQTLYRTLSGFMNYSKAIKLLYRIENPSLVSLYRGNNEALENDLENMASRKFRMVVAMQRY
AKFNKDEVEATELLLRAYPNMFISYLLEELEQNES-EKTYYSCLTNGYAEFDEESGLRKPIFKIRLSGNPILGDGKSDNQ
NHSIIFYRGEYIQVIDANQDNYLEECLKIRSVLSEFEELELNPTIPYIPGIEYEE----EPPPIAIVGSREYIFSENIGV
LGDIAAGKEQTFGTLFARTLAEIGGKLHYGHPDFLNGIFMTTRGGLSKAQRGLHLNEDIYAGMNAICRGGKIKHSDYYQC
GKGRDLGFGSILNFTTKIGAGMGEQLLSREYYYLGTQLPMDRFLSFFYAHPGFHLNNLFISFSVQLFFVLLLNLGALNHE
IIACFYDKDAPITNLETPVGCYNIQPALHWVSIFVLSIFIVFFIAFAPLLIQEVLEKGIWRAASRFLHHLLSMAPLFEVF
VCQVYSNSLLMDLTFGGAKYISTGRGFAITRLDFFTLYSRFVNISIYSGFQVFFMLLFAIISMWQPALLWFWITVISMCF
APFIFNPHQFAFMDFFIDYKTFIHWLFSGNTKYQKESWANFVKSSRSRFTGYKSKTVDDISEDSGHDSKKARFWNVFFAE
LFLPFCVFLFNFTAFSFINAQTGVS----------DSTPTSAVFRLLLVTFLPIFLNSIVLFLLFWVSLFVVPGLSYCCK
DAGAVIAFIAHTFSVLVYLLDFELMWFLQGWNFTRTLILLITCINMHLILFKVFTTIFLTREYKNNKAHLAWWNGKWYNT
GMGWSIILQPIREYFVKIMESSYFAADFFLGHFLLFIQTPIILLPFIDYWHTMVLFWMNPRSIIAHKRILTRKQRALRSR
IVSKYFSLYFVMLGVLLFMLIAPFFAGDFVSSPQE--LL--EG-TLFEGIFQPNNQNNNDTGPNA---PS------TIL-
-TTTPTLPTF---RTV-A
>25  | accession=Q4WLT4 | uniprot=Q4WLT4_ASPFU | ortho_homolog=Fks | gene_name=Fks1 | species=Aspergillus fumigatus | genbank=XP_751118.1
MSGYQQGGG-H---------YN------------------DG---YGH--------Q-EHGDSFY------Q---DEHGQ
AYYDHDYGDGYYDRSGYYGPDSNH--------NQQEG-GYY--DA-GQP-HDDYYGDHYYDQG--NGQ---QG--Y-DNR
GRRRGDSEEDSETFSDFTMR-S-ETARAA-----DMDYYGRGDERYNSYADSQYGGRG----YG-------YRPPSSQIS
YGA-------NRSSGASTPVYGM-----DYG-NALPA--GQR-SREPYPAWASDGQVPVSKEEIEDIFLDLVNKFGFQRD
SMRNMYDHLMTMLDSRASRMTPNQALLSLHADYIGGDNANYRRWYFAAHLDLDDAVGFANMKLGKADRK-TRK-ARKAA-
-KKAA---QQ-NPE----------NVEETLEALEGDNSLEAAEYRWKTRMNKMSQHDRVRQLALFLLCWGEANQVRFLPE
CLCFIFKCADDYYNSPECQNRVEPVEEFTYLNEIITPLYQYCRDQGYEIV--DGKYVRRERDHNQIIGYDDMNQLFWYPE
GIERIALEDKTRLVDIPPAERWTKLKDVVWKKAFFKTYKETRSWFHMITNFNRIWVIHLGAFWFFTAFNAQSLYTDNYQQ
QVNNKPPGYRIWSAVGFGGALVSFIQIAATICEWMYVPRRWAGAQHLTKRLMFLILVFVINLAPGVFVFAYSKSMGISKT
IPLIVGIVHFFVALATFVFFSVMPLGGLFGSYLKK--HGRQYVASQTFTASFPRLHGNDMWMSYGLWVCVFGAKLAESYF
FLTLSFKDPIRILSPMQIHQCAGVKYIGNVLCHKQPQILLGLMFFMDLTLFFLDSYLWYIICNTVFSVARSFYLGVSIWS
PWRNIFSRLPKRIYSKVLATTDMEIKYKPKVLISQVWNAIIISMYREHLLAIDHVQKLLYHQVPSEQEGKRTLRAPTFFV
SQEDQSFKT-EFFPPGSEAERRISFFAQSLSTPMPEPLPVDNMPTFTVLIPHYSEKILLSLREIIREDEPYSRVTLLEYL
KQLHPHEWDCFVKDTKILADETSQFN-GEP----E-------------------------KSEKDVAKSKIDDLPFYCIG
FKSAAPEYTLRTRIWSSLRSQTLYRTVSGFMNYSRAIKLLYRVENPEVVQMFGGNSEKLERELERMARRKFKIVVSMQRY
AKFNKEERENTEFLLRAYPDLQIAYLDEEPPVNEGEEPRLYSALIDGHCELL-ENGMRKPKFRIQLSGNPILGDGKSDNQ
NHSIIFYRGEYIQVIDANQDNYLEECLKIRSVLAEFEELTTDNVSPYTPGIPSTN-----TNPVAILGAREYIFSENIGV
LGDVAAGKEQTFGTLFARTLAQIGGKLHYGHPDFLNGIFMTTRGGISKAQKGLHLNEDIYAGMNAMIRGGRIKHCEYYQC
GKGRDLGFGSILNFTTKIGTGMGEQMLSREYYYLGTQLPLDRFLSFYYAHPGFHINNMFIMLSVQMFMIVLINLGALKHE
TITCRYNPDLPITDPLRPTYCANLTPIVDWVNRCIISIFIVFFISFVPLAVQELTERGVWRMAMRLAKHFGSVSFMFEVF
VCQIYANAVHQNLSFGGARYIGTGRGFATARIPFGVLYSRFAGPSIYAGARSLLMLLFATSTVWTAALIWFWVSLLALCI
SPFLFNPHQFAWNDFFIDYRDYLRWLSRGNSRSHASSWIGFCRLSRTRITGYKRKLLGVPSEKGSGDVPRARLTNIFFSE
IIAPLVLVAVTLVPYLYINSRTGVRD---------NPEPTDAILRLAIVAAGPIAINAGVAGVFFGMACCMGPIFSMCCK
KFGAVLAAIAHAIAVIVLLAIFEVMFFLESWSWPRMLIGMIAAAAIQRFIYKLIIALALTREFKHDQSNIAWWTGKWYN-
-MGWHSMSQPGREFLCKITELGYFSADFVLGHVLLFAMLPALCVPFIDKFHSVMLFWLRPSRQIR-PPIYSLKQSKLRKR
RVIRFAILYFGMLILFLVLLIAPLVVRSMGLVK--------TP-NLPFNLLQPLDKDNNDTMV-------T--YTGNNIP
AGFEPVESASSVATAT-S
>328  | accession=Q4U2W2 | uniprot=Q4U2W2_PICKU | ortho_homolog=Fks | gene_name=Fks1 | species=Pichia kudriavzevii | genbank=AAY40291.2
MSSDD---------------HYDPNRSQ-QGG-QY----DPA-YQYDQ--------Q-QYN-----------QQYD-PNV
AA----------YGQEGYDPNYQY--------QQQQ----P--QQGGYY-DEQQY----GGGQYYQNQ---QGGGYYD--
----QPGQHDPESYSDFSYGPG-GVPGTPYDNGNGNG--------------------G----YG-------ANYTPSQMS
YG-D------PRSSGASTPYYGA-----GANGMYDQGMIAL--PTDPYPAWTADNEAPVTIEQIEDIFIDLTNKFGFQRD
SMRNMFDYFMVLLDSRSSRMTPAQALLSLHADYIGGDAANYKKWYFACQMDIDDRVGFANIDLGKIKNS-KKK-SK-KSI
FKRSKKNKEEQPVE----------NSENVLQEIENDDSLQAADYQWRARMNILSPMERVQDIALWLLIWGEANQVRFTPE
CLCFIYKCAKDYLLSDQCQNRLEPIPEGDYLNRVITPIYRFIRDQVYEIV--DGRFVKRENDHNKVVGYDDVNQLFWYPQ
GLARMHVG-ETRLIDLPQEERYFQLGEIDWNQTFVKTYKETRSWLHVVTNFNRIWVAHISVYWMYCAYNSPSLYTHNYVQ
VLNNQPLASSRWASATIGGAVASGINILATLFEWMYVPRSWAGAQHLTRRLVFLIILFAVNLAPVIFVFAYAGLTYKSTA
-ALAVSIVFFFVAVATIVYLTVMPLGGLFSSYMKG--NSRRYVAQQTFTASFAPLHGLDRYLSYLVWVTVFAAKFSESYY
FLILSIRDPIRDLSTMTM-RCHGEKWWGNKLCKQQARITLGLMYATDLILFFLDTYMWYIIVNTIFSVGRSFYLGISILT
PWRNIFSRLPKRIYSKVLATTDMEIKYKPKVLISQVWNAIVISMYREHLLAIDHVQKLLYHQVPSDVEGKRTLRAPTFFV
SQDDNNFTT-EFFPKDSEAERRISFFAQSLATPIPEPLPVDNMPTFTVFTPHYSEKILLSLKEIIREDDQFSRVTLLEYL
KQLHPVEWDCFVKDTKILAEETVAFED----------------------------------EKEDDVKQEIDDLPFYCIG
FKSAAPEYTLRTRIWASLRSQTLYRTVSGFMNYARAIKLLYRVENPEIVQMFGGNAEGLERELERMARRKFKFVVAMQRL
AKFKKEELENAEFLLRAYPDLQISYLDEEPPLEEGGEPRIYSALIDGHCEIM-SNERRRPKFRVQISGNPILGDGKSDNQ
NHSIIFTRGEYLQLIDANQDNYLEECLKIRSVLAEFEELNVEHVNPYAPTLSKEPV--KVTHPVAIVGAREYIFSENAGV
LGDIAAGKEQTFGTLFARTLAQIGGKLHYGHPDFLNSIYMLTRGGVSKAQKGLHLNEDIYAGMTAMLRGGRIKHCEYYQC
GKGRDLGFGSILNFTTKIGAGMGEQMLSREYYYLGTQLPLDRFFSFYYAHLGFHINNLFISTSLQMFMLTLVNINSLAHE
SIVCIYDKNKPITDVLYPLGCYNLAPAIDWIRRYTLSIFIVFFISFVPLVVQELIERGIWKMCYRFIRHISSLSPLFEVF
VAQVYSTALINDVSIGGARYIATGRGFATSRIPFSVLYSRFAEGTIYVGARCSIILLFGTIAHWQPALLWFWTIIVALMF
SPFVFNPHQFAREDYFIDYRDYIRWLSRGNTKWHRNSWIGYVRLARSRVTGFKRKTIGDESEKAAGDAPRAHRTTVLMSD
TIPCAIYCAGLFVGYTFINAQTGVR----------DAKMVNATLRLIICALGPIVINCGVLFVTLGMSCCSGPLFGMCCK
KTGAVMAGIAHGVAVIVHIVFYIVMWVMEGFHFARMLLGLITMIYIQRLIFKCITLFVLTREFKNDHSNVAFWTGKWYGS
GLGLAAWSQPSREFCAKIIELSHFAGDFVLGHVLLFCQLPLVLIPTIDRWHSMMLFWLKPNRQIR-PPIYSLKQARLRKR
MIKKYSVLYYTVLVIFVALIAAPAVVGGLKNVNVTP-TD--LP-EFADGLFQPRHQNNNDTGFGS----GS--YHPHW--
-TTTTSLVTF---STK-K
>244  | accession=W0TDH9 | uniprot=W0TDH9_KLUMD | ortho_homolog=Fks | gene_name=Fks1 | species=Kluyveromyces marxianus | genbank=BAO40851.1
MSYNHN----------------DPYQ---DQGEIP----RDG---YDQ--------Q-QY---------------DEYGQ
PIYGQDQ--YYPEDQGYYDQSGEY--------YQQN----AQGDISGAP-DSGAY----HDQGYYDQP---RG-------
------MGQDPENFSDFSYA-PPGTPGTPG----GYD--------------------S----YGGGSGNGYAQYTPSQMS
YG-D------PRSSGASTPIYGG-------E-GFDPSAVAMALPTEPYPAWTADTQTPVTASEIEDVFIDLTNKFGFQRD
SMRNMFDHFMTLLDSRASRMSPQQALLSLHADYIGSDSANYKKWYFAAQLDMDDEIGFRNMSLGKLSRK-ARK-ARKKN-
-KKAMEEAT--QSE----------NPESALDQIEGDNSLEAADFRWKAKMNKLSPIERVRQIALYLLLWGEANQVRFTPE
CLCFIYKCASDYLDSPLCQNRQDPIPEGDFLNRVITPIYRFIRSQVYEVQ--DGRYVKREKDHNKIIGYDDVNQLFWYPE
GIAKVVLEDNTRLIDLPAEERYLRLGDVIWDDVFFKTYKETRSWFHLVTNFNRIWVIHATVYWMYTAYNAPTLYTHNYQQ
LVNNKPLAAYRWASCALAGSLASIIQIVATIAEWFFVPRNWAGAQHLSRRFWFLVLILAVNLGPIIFVFAYDPLTVYSKA
-ALVVSIVMFFVSLATVLFFSVMPLGGLFTSYMKK--STRKYVASQTFTASFYQLEGLDMWMSYLMWTTVFAAKYAESYF
FLTLSLRDPIRILSTTVM-RCTGDYGYKDKLCRQQPKIVLGLMIATDLILFFLDSYMWYIICNTVFSVGRSFYLGISILT
PWRNIFTRLPKRIYSKILATTDMEIKYKPKVLISQVWNAIVISMYREHLLAIDHVQKLLYHQVPSEIEGKRTLRAPTFFV
SQDDNNFET-EFFPRNSEAERRISFFAQSLATPIPEPLPVDNMPTFTVLTPHYSERILLSLREIIREDDQFSRVTLLEYL
KQLHPVEWDCFVKDTKILAEETAAFEGNDE---ED-------------------------SEKEGGMKSQIDDLPFYCIG
FKSAAPEYTLRTRIWASLRSQTLYRTVSGFMNYARAIKLLYRVENPEIVQMFGGDTEGLERELERMARRKFKFLVSMQRL
AKFKPHELENAEFLLRAYPDLQIAYLDEEPPLNEGDEPRIYSALIDGYCEIM-ENGRRRPKFRVQLSGNPILGDGKSDNQ
NHALIFYRGEYIQLIDANQDNYLEECLKIRSVLAEFEELNVEQVNPYAPGLKYEDQ--NNNHPVAIVGAREYIFSENSGV
LGDVAAGKEQTFGTLFARTLAQIGGKLHYGHPDFINATYMTTRGGVSKAQKGLHLNEDIYAGMNAMLRGGRIKHCEYYQC
GKGRDLGFGTILNFTTKIGAGMGEQMLSREYYYLGTQLPLDRFLSFYYAHPGFHLNNLFIQLSLQMFMLTLVNMSALANQ
SVLCIYNKYKPITDVLYPIGCYNFMPVIDWVRRYTLSIFIVFFIAFIPIVVQELIERGIWKATQRFFRHLLSLSPMFEVF
TGQIYSASLLSDLTIGGARYISTGRGFATSRIPFSILYSRFAGSAIYMGARSMLMLLFGTVAHWQAALLWFWASLSALMF
SPFIFNPHQFSWQDFFLDYRDFIRWLSRGNNKYHKNSWIGYIRMSRSRITGFKRKLIGDESERAAGDAARAHRSNMVFAE
VIPCVIYAAGCFTAHSFINAQTGVK----------NAAIINSWLRIVICTLGPIVINMGVLGFCLMMSCCSGPLLGMCCK
KTGSVMAGIAHGIAVIVHIVFFIIMWVLEGFNFTKMLIGVITSMQCQRLIFKLMTLFMLTREFKNDHSNTAFWTGKWYNT
GLGYMAWTQPSREFVAKIVELSNFAADFVLGHVLLFCQLPILCFPMADKFHSIMLFWLKPSRQIR-PPIYSLKQTRLRKR
MIRKYCSLYFLVLIVFAACIVGPAVAASRVDLQKISDNVDKSGNEIFHGLIQPRRQKNNDTGHGM----ST--YKGHFF-
-TKTPSIAPW---STK-A
>127  | accession=A0A0L0P0U2 | uniprot=A0A0L0P0U2_CANAR | ortho_homolog=Fks | gene_name=Fks1 | species=Candidozyma auris | genbank=XP_018169746.1
MSYDN-N-H-N---------YYDPNQ---QQGGQP----GGE---YYQ--------QGAY---------------DEMGQ
PVNYD-------QAGDYYDPNQQY--------QQQP----Y--DMDGYQ-NYGQQ----G-------A---AG-------
------YSADPEAFSDFSYG-GGHAPGTP-----GYD--------------------Q----YG-------AQYTPSQMS
YAG-------ARSSGASTPIYGA-----N-P-NYDPSQFQLS-SNLPYPAWSADPQAPIKIEHIEDIFIDLTNKFGFQRD
SMRNMFDYFMTLLDSRSSRMSPAQALLSLHADYIGGDNANYKKWFFASQQDLDESIGFANMNLGKIGRK-ARK-ASKKS-
-KKARKAAEE-HGQ----------DIDALNNELEGDYSMEAANIRWKAKMNVLTPEERVRDIALYLLLWGEANQVRFTPE
LICFIFKTALDYLNSPQCQQRQEPVPEGDYLNRIITPIYRFIRSQVYEIY--EGRFVKREKDHNKVIGYDDVNQLFWYPE
GISRIIFNDGTRLVDIPMEERYMRLGEVEWQNIFFKTYKEVRTWLHLVTNFNRIWIIHVTIYWMYTAYNSPTLYTQDYVQ
TINNRPTASSQWSAPAMGGMIASFIEVMATVFEWMFVPREWAGAQHLSRRLVFLIIILVINIVPFAYSFYWAGLSAISKS
-AHAVSIVGFFIAVATLLFFAIMPLGGLFTSYMNR--RSRKYVASQIFTANFHSLRGLDMWMSYLLWVTVFAAKLAESYF
FLTLSLRDPIRNLSTMTM-RCNGEQWFGDTLCKHQAKIVLGLMLLVDLFLFFLDTYMWYIICNCVFSIGRSFYLGISILT
PWRNIFTRLPKRIYSKILATTEMEIKYKPKVLISQVWNAIVISMYREHLLAIDHVQKLLYHQVPSEIEGKRTLRAPTFFV
SQDDNNFET-EFFPRNSEAERRISFFAQSLATPILEPLPVDNMPTFTVFTPHYSEKILLSLREIIREDDQFSRVTLLEYL
KQLHPVEWDCFVKDTKILAEETAAYENADE---EE-------------------------RLNEDGLKAKIDDLPFYCIG
FKSAAPEYTLRTRIWASLRSQTLYRTVSGFMNYARAIKLLYRVENPELVQYFGGDPEGLELALEKMARRKFKFVVSMQRL
AKFKEDEMENAEFLLRAYPDLQIAYLDEEPPLNEDEEPRVYSALIDGHCEVL-DNGRRRPKFRVQLSGNPILGDGKSDNQ
NHAIIFHRGEYIQLIDANQDNYLEECLKIRSVLAEFEELNVEHVNPYAPGLKNNND--EKPAPVAILGAREYIFSENSGV
LGDVAAGKEQTFGTLFARTLAQIGGKLHYGHPDFLNATFMLTRGGVSKAQKGLHLNEDIYAGMTAMLRGGRIKHCEYYQC
GKGRDMGFGSICNFTTKIGAGMGEQMLSREYYYLSTQLPLDRFLSFYYGHPGFHINNLFIQLSLQTFMLVLANLNSLAHE
SILCDYDRNVPITDPLRPFGCYNLSPAIDWIRRYTLSIFIVFWISFIPLVVQELIERGLWKATQRFFRHFISLSPMFEVF
LAQIYSNSLFTDLTVGGARYISTGRGFATSRIPFSILFSRFADSAIYMGSRSMLILLFGSVAHWQAPLLWFWASLSALMF
SPFLFNPHQFAWEDFFIDYRDFIRWLSRGNTKWHRNSWIGYIKLSRSRVTGFKRKLTGDISEKSAGDASRAHRSNVFMAD
FLPCLFYAAGLFVAYTYVNAQTGVTRWSVDGRDSTEPIKVNSVVRIVICALAPVVIDIGCLGVCLGMACCAGPMLGLCCK
KTGAVIAGVAHGVAVIVHLVFFIVMWVLEGFNFARMLLGIVTMIYIQRVLFKILTLLFLTREFKNDKSNTAFWTGKWYNT
GMGYMAATQPAREFVAKIIEMSEFAGDFILAHLILFIQLPILCIPLIDRWHSTMLFWLKPSRLIR-PPIYSLKQAKLRKR
IVRKYCTLYFAILVLFIVIIAAPAVAGRFIADNLGA-NM--SG--TFEGLFQPRKVKNNDTGKVSS-WWSTSDVKITFW-
-SFTPTTSNVYT-TKA-F
>151  | accession=A0A202G441 | uniprot=A0A202G441_CLALS | ortho_homolog=Fks | gene_name=Fks1 | species=Clavispora lusitaniae | genbank=KAF5212065.1
MSYDN-N-H-N---------YYDPNQ---QHGAAE----GEG---YYQ--------QGPY---------------DEMGQ
AQNFQ-------QGGEYYDPNQQY--------SQQP----Y--DMEGYQ-NYGQQ----G-------A---AG-------
------YNADPEAFSDFSYG-G-QNPGTS-----GYD--------------------Q----YG-------TQYTPSQMS
YGG-------ARSSGASTPIYGA-----N-P-NYDPTQFQLS-SNLPYPAWSADPQAPIKIEHIEDIFIDLTNKFGFQRD
SMRNMFDYFMTLLDSRASRMSPAQALLSLHADYIGGENANYRKWFFASQQDLDNSLGFANMNLGKIGKK-ARK-ASKKS-
-KKARKAAEE-HGE----------DLDALANDLEGDYSLDAAEIKWKAQMNVLTPEERVRDIALYLLLWGEANQVRFTPE
CLCYIYKTAMDYLLSPQCQQRQEPVPEGDYLNRTITPIYRFLRSQVYEIY--EGRFVKREKDHNEIIGYDDVNQLFWYPE
GISRIMLADGTRLIDIPQEERYLRLGEVEWQNVFFKTYKEIRTWLHFVTNFNRIWVIHVVMYWFYTAYNAPTLYTKHYIQ
TVNNQPTASSRWAAPAIGGIIASFIQICATLFEWMFVPREWAGAQHLTRRLMFLILIFFLNLAPVVYTFYWAGLQAISKS
-AHVISIVGFFIAVATMVFFAIMPLGGLFTPYLAK--RSRRYMASQTFTANFYKLKGLDMWMSYLLWVTVFGAKFAESYF
FLTLSLRDPIRNLSTMTM-RCNGDHWFGNKLCKHQARIVLGLMIMVDLLLFFLDTYMWYIVCNCVFSIGRSFYLGISILT
PWRNIFTRLPKRIYSKILATTEMEIKYKPKVLISQVWNAIVISMYREHLLAIDHVQKLLYHQVPSEIEGKRTLRAPTFFV
SQDDNNFET-EFFPRDSEAERRISFFAQSLATPILEPLPVDNMPTFTVFTPHYSEKVLLSLREIIREDDQFSRVTLLEYL
KQLHPVEWECFVKDTKILAEETAAFENGDE---DE-------------------------K-DENGLKAKIDDLPFYCIG
FKSAAPEYTLRTRIWASLRSQTLYRTVSGFMNYARAIKLLYRVENPELVQYFGGDPEGLEMALEKMARRKFKFVVSMQRM
AKFKEDEMENAEFLLRAYPDLQIAYLDEEPPLNEDEEPRVYSAVIDGHCEVL-ENGRRRPKFRIQLSGNPILGDGKSDNQ
NHALIFHRGEYIQLIDANQDNYLEECLKIRSVLAEFEELNVEHVNPYAPNLKNSEE--QRESPVAILGAREYIFSENSGV
LGDVAAGKEQTFGTLFARTLAQIGGKLHYGHPDFLNATFMFTRGGVSKAQKGLHLNEDIYAGMTAMLRGGRIKHCEYYQC
GKGRDMGFGSICNFTTKIGAGMGEQMLSREYYYLSTQLPLDRFLSFYYGHPGFHINNLFIQLSLQSFMLVLANLNALAHE
SILCDYNKNVPITDLLKPFGCYNLDPAVDWIRRYTLSIFIVFFISFIPLTVQELIERGLWKATQRFCRHFISMSPFFEVF
VAQIYSTSLYIDMTVGGARYISTGRGFATSRIPFSILFSRFADSSIYLGARSMLIILFGSVSHWQAPLLWFWASLSALII
SPFLFNPHQFAWEDFFIDYRDFIRWMSRGNTKWHRNSWIGYVKLSRSRITGFKRKLTGDISEKAAGDTTRAHRSNVLFAD
FIPCAFYAAALFVPYTFINAQTGVTKWEVDGRDSTDPIIVNSVARLVICALAPVVINMGCLGVCVGLACCAGPMLGMCCK
KTGAVIAGVAHGVAVVVHLVFFIVMWVLEGFNFARMLLGVVASIYIERVLFKFMTLLFLTREFKNDKANTAFWTGKWYGS
GMGYMAFTQPAREFCAKTIEMSEFAGDFILAHIILFVQLPILFIPMIDRWHSTMLFWLKPSRLIR-PPIYSLKQAKLRKR
MVRKYCTLYFTILVLFVVVIVAPAVASKFIKKNLGS-KM--TG--TFQGIFQPRGTHNNDTGKVST-WWETSGIKLTFW-
-SFTPSSRHHYT-SKD-F
>93  | accession=A0A8H7ZL19 | uniprot=A0A8H7ZL19_9ASCO | ortho_homolog=Fks | gene_name=Fks1 | species=Candida metapsilosis | genbank=KAG5421788.1
MSYNDNN-H-N---------YYDPNQ---QGG-VP----NDG---YYQ--------Q-PYDMNQQPYDINQQQPYDDMNQ
QP----------QHQDYYDPNAQY--------QQQP----Y--DMDGYN-DPNQY----GAHP--MNA---QG-------
------YNADPEAFSDFSYN-G-QAPGTP-----GYD--------------------Q----YG-------TQYTPSQMS
YGGD------PRSSGASTPIYGA-----QGQ-GYDPTQFQVS-SNLPYPAWSADPQAPIKIEHIEDIFIDLANKFGFQRD
SMRNMFDYFMTLLDSRSSRMAPAQALLSLHADYIGGDNANYKKWFFSSQQDLDDTLGFANMTLGKIGRK-ARK-ASKKS-
-KKARKAAEE-HGE----------DADALANELEGDYSLEAAEIRWKAKMNTLSPEQRVRDIALYLLLWGEANQVRFTPE
CLCYLYKTAVDYLESPLCQQRQEPVPEGDYLNRVITPLYRFLRSQVYEIY--EGRFVKREKDHNKVIGYDDVNQLFWYPE
GVSRIMFTDGTRLIDIPKEERYLRLGEVEWSNVFFKTYKEIRTWLHFVTNFNRIWIIHGTIYWMYTAYNSPSLYTKHYVQ
TINQQPLASSRWAACAIGGIIAAFIQILATLFEWIFVPREWAGAQHLTRRLMFLILIFVVNLAPVVYTFKVAGLTLYSKS
-AYALSVVGFFIAVATLVFFAVMPLGGLFTSYMNK--RSRRYISSQTFTASFVKLRGLDMWMSYLLWVLVFLAKLVESYF
FLTLSLRDAIRNLSKTTM-RCTGEVWYGDVVCRHQAKIVLGLMYAVDLLLFFLDTYLWYIICNCIFSIGRSFYLGISILT
PWRNIFTRLPKRIYSKILATTEMEIKYKPKVLISQIWNAIVISMYREHLLAIDHVQKLLYHQVPSEIEGKRTLRAPTFFA
SQDDNNFET-EFFPRNSEAERRISFFAQSLATPMPEPVPVDNMPTFTVFTPHYSEKILLSLREIIREDDQFSRVTLLEYL
KQLHPVEWECFVKDTKILAEETAAYENGED---AE-------------------------KASEDGLKSKIDDLPFYCIG
FKSAAPEYTLRTRIWASLRSQTLYRTVSGFMNYARAIKLLYRVENPELVQYFGGDPEGLELALEKMARRKFRFLVSMQRL
SKFKDDEMENAEFLLRAYPDLQIAYLDEEPALNEDEEPRVYSSLIDGHCEML-ENGRRRPKFRVQLSGNPILGDGKSDNQ
NHAIIFHRGEYIQLIDANQDNYLEECLKIRSVLAEFEELNVEHVNPYSPDLKSEDVLHEKKAPVAILGAREYIFSENSGV
LGDVAAGKEQTFGTLFARTLAQIGGKLHYGHPDFLNATFMLTRGGVSKAQKGLHLNEDIYAGMNAVMRGGKIKHCEYYQC
GKGRDMGFGSILNFTTKIGAGMGEQMLSREYYYLSTQLPLDRFLSFFYGHPGFHINNLFIQLSLQVFMLVLANLNSLAHE
SIICSYDRDVPVTDVLYPYGCYNIAPAVDWIRRYTLSIFIVFFISFIPLVVQELIERGVWKAAQRFVRHIISLSPMFEVF
VAQIYSSSVFTDMTVGGARYISTGRGFATSRIPFSILYSRFADSSIYMGSRLMLILLFGTVSHWQAPLLWFWASLSSLIF
APFIFNPHQFAWEDFFIDYRDFIRWLSRGNTKWHRNSWIGYVRLSRSRITGFKRKLTGDLSEKAAGDASRAHRSNILFAD
FLPTLIYTAGLYVAYTFINAQTGVTEYPYEIYGSTDVQEVNSVLRLIICSLAPVVIDCGVLFGCVAMACCAGPMMGLCCK
KTGAVIAGIAHGIAVIVHIVFFIVMWVMEGFNFSRMLLGFATMIYVQRLLFKFLTLAFLTREFKNDKANTAFWTGKWYNT
GMGWMAFTQPSREFVAKIVEMSEFAGDFMLAHIILFCQLPILAVPLIDRWHSMMLFWLKPSRLIR-PPIYSLKQARLRKR
MVRKYVTLYFAVLVLLVVIIVAPAVASGAIKTDQFG-KIGSKG-SIAAGLFQPRNVSNNDTGPVNSNRPKT--YTWKYLS
VKYSGKTTAYST-NAF-R
>95  | accession=H8X1R5 | uniprot=H8X1R5_CANO9 | ortho_homolog=Fks | gene_name=Gsc1 | species=Candida orthopsilosis | genbank=XP_003867907.1
MSYNDNN-H-N---------YYDPNQ---QGG-MP----NDG---YYQ--------Q-PYDMN-------QQQPYDDLNQ
QP----------QHQDYYDPNAQY--------HQQP----Y--DMDGYN-DPNQY----GAHP--MNA---QG-------
------YNADPEAFSDFSYN-G-QAPGTP-----GYD--------------------Q----YG-------TQYTPSQMS
YGGD------PRSSGASTPIYGV-----QGQ-GYDPTQFQVS-SNLPYPAWSADPQAPIKIEHIEDIFIDLTNKFGFQRD
SMRNMFDYFMTLLDSRSSRMAPAQALLSLHADYIGGDNANYRKWFFSSQQDLDDTLGFANMTLGKIGRK-ARK-ASKKS-
-KKARKAAEE-HGE----------DVDALANELEGDYSLEAAEIRWKAKMNTLTPEERVRDIALYLLLWGEANQVRFTPE
CLCYLYKTAVDYLESPLCQQRQEPVPEGDYLNRVITPLYRFLRSQVYEIY--EGRFVKREKDHNKVIGYDDVNQLFWYPE
GVSRIIFTDGTRLIDIPKEERYLRLGEVEWSNVFFKTYKEIRTWLHFVTNFNRIWIIHGTIYWMYTAYNSPTLYTKNYVQ
TINQQPLASSRWAACAIGGIIAAFLQILATLFEWMFVPREWAGAQHLTRRLMFLILIFLVNLAPVVYTFKVAGLTLYSKS
-SYALSVVGFFIAVATLVFFAVMPLGGLFTSYMNK--RSRRYISSHTFTANFVKLRGLDMWMSYLLWVLVFLAKLVESYF
FLTLSLRDAIRNLSKTTM-RCTGEVWYGDIVCRQQAKIVLGLMYAVDLLLFFLDTYLWYIICNCIFSIGRSFYLGISILT
PWRNIFTRLPKRIYSKILATTEMEIKYKPKVLISQIWNAIVISMYREHLLAIDHVQKLLYHQVPSEIEGKRTLRAPTFFA
SQDDNNFET-EFFPRNSEAERRISFFAQSLATPMPEPVPVDNMPTFTVFTPHYSEKILLSLREIIREDDQFSRVTLLEYL
KQLHPVEWECFVKDTKILAEETAAYENGED---AE-------------------------KASEDGLKSKIDDLPFYCIG
FKSAAPEYTLRTRIWASLRSQTLYRTVSGFMNYARAIKLLYRVENPELVQYFGGDPEGLELALEKMARRKFRFLVSMQRL
SKFKDDEMENAEFLLRAYPDLQIAFLDEEPALNEDEEPRVYSALIDGHCEML-ENGRRRPKFRVQLSGNPILGDGKSDNQ
NHAIIFHRGEYIQLIDANQDNYLEECLKIRSVLAEFEELNVEHVNPYSPDLKTEDPLHEKKAPVAILGAREYIFSENSGV
LGDVAAGKEQTFGTLFARTLAQIGGKLHYGHPDFLNATFMLTRGGVSKAQKGLHLNEDIYAGMNAMMRGGKIKHCEYYQC
GKGRDMGFGSILNFTTKIGAGMGEQMLSREYYYLSTQLPLDRFLSFYYGHPGFHINNLFIQLSLQVFMLVLANLNSLAHE
SIICSYDRDVPVTDVLYPFGCYNISPAVDWVRRYTLSIFIVFFISFIPLVVQELIERGVWKACQRFVRHFISLSPMFEVF
VAQIYSSSVFTDLTVGGARYISTGRGFATSRIPFSILYSRFADSSIYMGARLMLILLFGTVAHWQAPLLWFWASLSSLMF
SPFIFNPHQFAWEDFFIDYRDFIRWLSRGNTKWHRNSWIGYIRLSRSRVTGFKRKLTGDVSEKAAGDASRAHRSNILFAD
FLPTLIYTAGLYVAFTFINAQTGVSKYPYEIDGDENVQEVNSVLRLIVCSLAPVVIDCGVLFGCVGMACCAGPMMGLCCK
KTGAVIAGIAHGIAVIVHIVFFIVMWVMEGFNFARMLLGFATMIYVQRLLFKFLTLAFLTREFKNDKANTAFWTGKWYNT
GMGWMAFTQPSREFVAKIVEMSEFAGDFVLAHIILFCQLPILAVPLIDRWHSMMLFWLKPSRLIR-PPIYSLKQARLRKR
MVRKYVTLYFAVLVLFVVIIVAPAVASGSVKVDQFA-DIGSKG-SIAYGLFQPRNVSNNDTGTSN--RPKS--YTWSYLS
ERYTGKTTAYST-NAF-R
>103  | accession=G8B820 | uniprot=G8B820_CANPC | ortho_homolog=Fks | gene_name=Fks1 | species=Candida parapsilosis | genbank=CCE40605.1
MSYNDNN-H-N---------YYDPNQ---QGGGVP----NDG---YYQ--------Q-PYDMNQQQQ-QQQQQPYDDMNQ
QP----------QHQDYYDPNAQY--------HQQP----Y--DMDGYN-DPNQY----GGHP--MNA---QG-------
------YNADPEAFSDFSYN-G-QAPGTP-----GYD--------------------Q----YG-------TQYTPSQMS
YGGD------PRSSGASTPIYGV-----QGQ-GYDPTQFQVS-SNLPYPAWSADPQAPIKIEHIEDIFIDLTNKFGFQRD
SMRNMFDYFMTLLDSRSSRMAPAQALLSLHADYIGGDNANYRKWFFSSQQDLDDTLGFANMTLGKIGRK-ARK-ASKKS-
-KKARKAAEE-HGE----------DVDALANELEGDYSLEAAEIRWKAKMNTLTPEERVRDIALYLLLWGEANQVRFTPE
CLCYLYKTAVDYLESPLCQQRQEPVPEGDYLNRVITPLYRFLRSQVYEIY--EGRFVKREKDHNKVIGYDDVNQLFWYPE
GVSRIIFTDGTRLIDIPKEERYLRLGEVEWSNVFFKTYKEIRTWLHFVTNFNRIWIIHGSIYWMYTAYNSPTLYTKNYVQ
TINQQPLASSRWAACAIGGIIAAFLQILATIFEWMFVPREWAGAQHLTRRLMFLILIFLVNLAPVVYTFKVAGLTLYSKS
-SYALSVVGFFIAVATLVFFAVMPLGGLFTSYMNK--RSRRYISSHTFTANFVKLRGLDMWMSYLLWVLVFLAKLVESYF
FLTLSLRDAIRNLSKTTM-RCTGEVWYGDIVCRQQAKIVLGLMYAVDLLLFFLDTYLWYIICNCIFSIGRSFYLGISILT
PWRNIFTRLPKRIYSKILATTEMEIKYKPKVLISQIWNAIVISMYREHLLAIDHVQKLLYHQVPSEIEGKRTLRAPTFFA
SQDDNNFET-EFFPRNSEAERRISFFAQSLATPMPEPVPVDNMPTFTVFTPHYSEKILLSLREIIREDDQFSRVTLLEYL
KQLHPVEWECFVKDTKILAEETAAYENGED---AE-------------------------KASEDGLKSKIDDLPFYCIG
FKSAAPEYTLRTRIWASLRSQTLYRTVSGFMNYARAIKLLYRVENPELVQYFGGDPEGLELALEKMARRKFRFLVSMQRL
SKFKDDEMENAEFLLRAYPDLQIAFLDEEPALNEDEEPRVYSSLIDGHCEML-ENGRRRPKFRVQLSGNPILGDGKSDNQ
NHAIIFHRGEYIQLIDANQDNYLEECLKIRSVLAEFEELNVEHVNPYSPDLKSENPLHEKKAPVAILGAREYIFSENSGV
LGDVAAGKEQTFGTLFARTLAQIGGKLHYGHPDFLNATFMLTRGGVSKAQKGLHLNEDIYAGMNAMMRGGKIKHCEYYQC
GKGRDMGFGSILNFTTKIGAGMGEQMLSREYYYLSTQLPLDRFLSFYYGHPGFHINNLFIQLSLQVFMLVLANLNSLAHE
SIICSYDRDVPVTDVLYPFGCYNIAPAVDWIRRYTLSIFIVFFISFIPLVVQELIERGVWKACQRFVRHFISLSPMFEVF
VAQIYSSSVFTDLTVGGARYISTGRGFATSRIPFSILYSRFADSSIYMGARLMLILLFGTVAHWQAPLLWFWASLSSLMF
SPFIFNPHQFAWEDFFIDYRDFIRWLSRGNTKWHRNSWIGYVRLSRSRITGFKRKLTGDISEKAAGDASRAHRSNILFAD
FLPTLIYTAGLYVAFTFINAQTGVTQYPYEIDGSTDVQEVNSVLRLIVCSLAPVVIDCGVLFGCVGMACCAGPMMGLCCK
KTGAVIAGIAHGIAVIVHIVFFIVMWVMEGFNFARMLLGFATMIYVQRLLFKFLTLAFLTREFKNDKANTAFWTGKWYNT
GMGWMAFTQPSREFVAKIVEMSEFAGDFMLAHIILFCQLPILAVPLIDRWHSMMLFWLKPSRLIR-PPIYSLKQARLRKR
MVRKYVTLYFAVLLLFVVIIAAPAAASGSIKVDQFA-DIGSKG-SIAYGLFQPRNVSNNDTGPTN--RPKS--YTWSYLS
EKYSGHTTAYST-NAF-R
>113  | accession=B6S6L8 | uniprot=B6S6L8_CANTR | ortho_homolog=Fks | gene_name=Fks1 | species=Candida tropicalis | genbank=ACF22801.2
MSYNDNNNN-H---------YYDPNQ---QGG-VPPQQ-GDG---YYQ--------Q-QYDDMS------QQQQYDNMGQ
QP----------HQQDYYDPNVQY--------NQQP----Y--DMDGYQ-DQAQY----GGQP--MNA---QG-------
------YNADPEAFSDFSYG-G-QTPGTP-----GYD--------------------Q----YG-------TQYTPSQMS
YGGD------PRSSGASTPIYGG-----QGQ-GYDPTQFNMS-SNLPYPAWSADPQAPIKVEHIEDIFIDLTNKFGFQRD
SMRNMFDYFMTLLDSRSSRMSPAQALLSLHADYIGGDNANYRKWFFASQQDLDDSLGFANMTLGKLGRK-ARK-ASKKS-
-KKARKAAEE-HGE----------DVDALANELEGDYSLEAAEIRWKAKMNSLTPEERVRDIALYLLLWGEANQVRFTPE
CLCYIYKTAMDYLQSPLCQQRQEPVPEGDYLNRVITPLYRFIRSQVYEIY--DGRFVKREKDHNKVIGYDDVNQLFWYPE
GISRIMFEDGTRLVDIPQEERFLRLGEVEWKNVFFKTYKEIRTWLHFITNFNRIWIIHGTIYWMYTAYNSPTLYTKHYVQ
TRNQQPLASSRWAACAIGGVFACLVQIFATLFEWMFVPREWAGAQHLTRRMMFLILIFLANLVPPVYTFKVTKLVLYSKS
-AYAVSVVGFFIAIATLVFFAVMPLGGLFTSYMNK--RSRRYISSQTFTASYIKLHGLDMWMSYLLWFLVFLAKLVESYF
FLTLSLRDPIRNLSTMTM-RCVGEVWYGDVVCRNQAKIVLGLMYLVDLLLFFLDTYMWYIICNCIFSIGRSFYLGISILT
PWRNIFTRLPKRIYSKILATTEMEIKYKPKVLISQIWNAIVISMYREHLLAIDHVQKLLYHQVPSEIEGKRTLRAPTFFV
SQDDNNFET-EFFPRNSEAERRISFFAQSLATPMPEPLPVDNMPTFTVFTPHYSEKILLSLREIIREDDQFSRVTLLEYL
KQLHPVEWDCFVKDTKILAEETAAYENGDD---SE-------------------------KLSEDGLKSKIDDLPFYCIG
FKSAAPEYTLRTRIWASLRSQTLYRTVSGFMNYARAIKLLYRVENPELVQYFGGDPEGLELALERMARRKFRFLVSMQRL
SKFKDDEMENAEFLLRAYPDLQIAYLDEEPALNEDEEPRVYSSLIDGHCEML-ENGRRRPKFRVQLSGNPILGDGKSDNQ
NHAVIFHRGEYIQLIDANQDNYLEECLKIRSVLAEFEELNVEHVNPYAPTMKNDEN-NIKKDPVAFLGAREYIFSENSGV
LGDVAAGKEQTFGTLFARTLAQIGGKLHYGHPDFLNATFMLTRGGVSKAQKGLHLNEDIYAGMNAMMRGGKIKHCEYYQC
GKGRDLGFGSILNFTTKIGAGMGEQMLSREYFYLGTQLPLDRFLSFYYGHPGFHINNLFIQLSLQVFILVLANLNSLAHE
SIICSYNKDVPITDVLYPFGCYNLSPAVDWIRRYTLSIFIVFFISFIPLVVQELIERGVWKAFQRFVRHFISLSPMFEVF
VAQIYSSSVFTDLTVGGARYISTGRGFATSRIPFSILYSRFADSSIYMGARLMLILLFGTVSHWQAPLLWFWASLSSLMF
SPFIFNPHQFAWEDFFIDYRDFIRWLSRGNTKWHRNSWIGYVRLSRSRITGFKRKLTGDVSEKAAGDASRAHRSNVFFAD
FLPTLIYTAGLYVAYTFINAQTGVTSYSYEINGSTDPQEVNATLRLIICALAPVVIDCGCLAVCVGMACCAGPMLGLCCK
KTGAVIAGIAHGVAVIVHIVFFIVMWVTEGFNFARMLLGLATMVYVQRLLFKFLTLCFLTREFKNDKANTAFWTGKWYNT
GMGWMAFTQPSREFVAKIIEMSEFAGDFMLAHIILFCQLPILCIPLIDRWHSMMLFWLKPSRLIR-PPIYSLKQARLRKR
MVRKYCVLYFTVLIMLVVIIAAPAAASGQIAVDQFA-NIGGSG-SIANGLFQPRNVSNNDTGNH---KPKS--YTWSFLS
TRFTGTTKGYST-NP--F
>70  | accession=A0A1D8PCT0 | uniprot=A0A1D8PCT0_CANAL | ortho_homolog=Fks | gene_name=Fks1 | species=Candida albicans | genbank=XP_721429.2
MSYNDNN-N-H---------YYDPNQ---QGG-MPPHQGGEG---YYQ--------Q-QY---------------DDMGQ
QP----------HQQDYYDPNAQY--------QQQP----Y--DMDGYQ-DQANY----GGQP--MNA---QG-------
------YNADPEAFSDFSYG-G-QTPGTP-----GYD--------------------Q----YG-------TQYTPSQMS
YGGD------PRSSGASTPIYGG-----QGQ-GYDPTQFNMS-SNLPYPAWSADPQAPIKIEHIEDIFIDLTNKFGFQRD
SMRNMFDYFMTLLDSRSSRMSPAQALLSLHADYIGGDNANYRKWYFSSQQDLDDSLGFANMTLGKIGRK-ARK-ASKKS-
-KKARKAAEE-HGQ----------DVDALANELEGDYSLEAAEIRWKAKMNSLTPEERVRDLALYLLIWGEANQVRFTPE
CLCYIYKSATDYLNSPLCQQRQEPVPEGDYLNRVITPLYRFIRSQVYEIY--DGRFVKREKDHNKVIGYDDVNQLFWYPE
GISRIIFEDGTRLVDIPQEERFLKLGEVEWKNVFFKTYKEIRTWLHFVTNFNRIWIIHGTIYWMYTAYNSPTLYTKHYVQ
TINQQPLASSRWAACAIGGVLASFIQILATLFEWIFVPREWAGAQHLSRRMLFLVLIFLLNLVPPVYTFQITKLVIYSKS
-AYAVSIVGFFIAVATLVFFAVMPLGGLFTSYMNK--RSRRYIASQTFTANYIKLKGLDMWMSYLLWFLVFLAKLVESYF
FLTLSLRDPIRNLSTMTM-RCVGEVWYKDIVCRNQAKIVLGLMYLVDLLLFFLDTYMWYIICNCIFSIGRSFYLGISILT
PWRNIFTRLPKRIYSKILATTEMEIKYKPKVLISQIWNAIVISMYREHLLAIDHVQKLLYHQVPSEIEGKRTLRAPTFFV
SQDDNNFET-EFFPRNSEAERRISFFAQSLATPMPEPLPVDNMPTFTVFTPHYSEKILLSLREIIREDDQFSRVTLLEYL
KQLHPVEWDCFVKDTKILAEETAAYENGDD---SE-------------------------KLSEDGLKSKIDDLPFYCIG
FKSAAPEYTLRTRIWASLRSQTLYRTVSGFMNYARAIKLLYRVENPELVQYFGGDPEGLELALERMARRKFRFLVSMQRL
SKFKDDEMENAEFLLRAYPDLQIAYLDEEPALNEDEEPRVYSALIDGHCEML-ENGRRRPKFRVQLSGNPILGDGKSDNQ
NHAVIFHRGEYIQLIDANQDNYLEECLKIRSVLAEFEEMNVEHVNPYAPNLKSEDN-NTKKDPVAFLGAREYIFSENSGV
LGDVAAGKEQTFGTLFARTLAQIGGKLHYGHPDFLNATFMLTRGGVSKAQKGLHLNEDIYAGMNAMMRGGKIKHCEYYQC
GKGRDLGFGSILNFTTKIGAGMGEQMLSREYFYLGTQLPLDRFLSFYYGHPGFHINNLFIQLSLQVFILVLANLNSLAHE
AIMCSYNKDVPVTDVLYPFGCYNIAPAVDWIRRYTLSIFIVFFISFIPLVVQELIERGVWKAFQRFVRHFISMSPFFEVF
VAQIYSSSVFTDLTVGGARYISTGRGFATSRIPFSILYSRFADSSIYMGARLMLILLFGTVSHWQAPLLWFWASLSALMF
SPFIFNPHQFAWEDFFLDYRDFIRWLSRGNTKWHRNSWIGYVRLSRSRITGFKRKLTGDVSEKAAGDASRAHRSNVLFAD
FLPTLIYTAGLYVAYTFINAQTGVTSYPYEINGSTDPQPVNSTLRLIICALAPVVIDMGCLGVCLAMACCAGPMLGLCCK
KTGAVIAGVAHGVAVIVHIIFFIVMWVTEGFNFARLMLGIATMIYVQRLLFKFLTLCFLTREFKNDKANTAFWTGKWYNT
GMGWMAFTQPSREFVAKIIEMSEFAGDFVLAHIILFCQLPFLFIPLVDRWHSMMLFWLKPSRLIR-PPIYSLKQARLRKR
MVRKYCVLYFAVLILFIVIIVAPAVASGQIPVDQFA-NIGGSG-SIADGLFQPRNVSNNDTGNH---RPKT--YTWSYLS
TRFTGTTTPYST-NPFRV
>71  | accession=A0A1D8PCT0 | uniprot=A0A1D8PCT0_CANAL | ortho_homolog=Fks | gene_name=Gsc1 | species=Candida albicans | genbank=XP_721429.2
MSYNDNN-N-H---------YYDPNQ---QGG-MPPHQGGEG---YYQ--------Q-QY---------------DDMGQ
QP----------HQQDYYDPNAQY--------QQQP----Y--DMDGYQ-DQANY----GGQP--MNA---QG-------
------YNADPEAFSDFSYG-G-QTPGTP-----GYD--------------------Q----YG-------TQYTPSQMS
YGGD------PRSSGASTPIYGG-----QGQ-GYDPTQFNMS-SNLPYPAWSADPQAPIKIEHIEDIFIDLTNKFGFQRD
SMRNMFDYFMTLLDSRSSRMSPAQALLSLHADYIGGDNANYRKWYFSSQQDLDDSLGFANMTLGKIGRK-ARK-ASKKS-
-KKARKAAEE-HGQ----------DVDALANELEGDYSLEAAEIRWKAKMNSLTPEERVRDLALYLLIWGEANQVRFTPE
CLCYIYKSATDYLNSPLCQQRQEPVPEGDYLNRVITPLYRFIRSQVYEIY--DGRFVKREKDHNKVIGYDDVNQLFWYPE
GISRIIFEDGTRLVDIPQEERFLKLGEVEWKNVFFKTYKEIRTWLHFVTNFNRIWIIHGTIYWMYTAYNSPTLYTKHYVQ
TINQQPLASSRWAACAIGGVLASFIQILATLFEWIFVPREWAGAQHLSRRMLFLVLIFLLNLVPPVYTFQITKLVIYSKS
-AYAVSIVGFFIAVATLVFFAVMPLGGLFTSYMNK--RSRRYIASQTFTANYIKLKGLDMWMSYLLWFLVFLAKLVESYF
FLTLSLRDPIRNLSTMTM-RCVGEVWYKDIVCRNQAKIVLGLMYLVDLLLFFLDTYMWYIICNCIFSIGRSFYLGISILT
PWRNIFTRLPKRIYSKILATTEMEIKYKPKVLISQIWNAIVISMYREHLLAIDHVQKLLYHQVPSEIEGKRTLRAPTFFV
SQDDNNFET-EFFPRNSEAERRISFFAQSLATPMPEPLPVDNMPTFTVFTPHYSEKILLSLREIIREDDQFSRVTLLEYL
KQLHPVEWDCFVKDTKILAEETAAYENGDD---SE-------------------------KLSEDGLKSKIDDLPFYCIG
FKSAAPEYTLRTRIWASLRSQTLYRTVSGFMNYARAIKLLYRVENPELVQYFGGDPEGLELALERMARRKFRFLVSMQRL
SKFKDDEMENAEFLLRAYPDLQIAYLDEEPALNEDEEPRVYSALIDGHCEML-ENGRRRPKFRVQLSGNPILGDGKSDNQ
NHAVIFHRGEYIQLIDANQDNYLEECLKIRSVLAEFEEMNVEHVNPYAPNLKSEDN-NTKKDPVAFLGAREYIFSENSGV
LGDVAAGKEQTFGTLFARTLAQIGGKLHYGHPDFLNATFMLTRGGVSKAQKGLHLNEDIYAGMNAMMRGGKIKHCEYYQC
GKGRDLGFGSILNFTTKIGAGMGEQMLSREYFYLGTQLPLDRFLSFYYGHPGFHINNLFIQLSLQVFILVLANLNSLAHE
AIMCSYNKDVPVTDVLYPFGCYNIAPAVDWIRRYTLSIFIVFFISFIPLVVQELIERGVWKAFQRFVRHFISMSPFFEVF
VAQIYSSSVFTDLTVGGARYISTGRGFATSRIPFSILYSRFADSSIYMGARLMLILLFGTVSHWQAPLLWFWASLSALMF
SPFIFNPHQFAWEDFFLDYRDFIRWLSRGNTKWHRNSWIGYVRLSRSRITGFKRKLTGDVSEKAAGDASRAHRSNVLFAD
FLPTLIYTAGLYVAYTFINAQTGVTSYPYEINGSTDPQPVNSTLRLIICALAPVVIDMGCLGVCLAMACCAGPMLGLCCK
KTGAVIAGVAHGVAVIVHIIFFIVMWVTEGFNFARLMLGIATMIYVQRLLFKFLTLCFLTREFKNDKANTAFWTGKWYNT
GMGWMAFTQPSREFVAKIIEMSEFAGDFVLAHIILFCQLPFLFIPLVDRWHSMMLFWLKPSRLIR-PPIYSLKQARLRKR
MVRKYCVLYFAVLILFIVIIVAPAVASGQIPVDQFA-NIGGSG-SIADGLFQPRNVSNNDTGNH---RPKT--YTWSYLS
TRFTGTTTPYST-NPFRV
>92  | accession=B9W729 | uniprot=B9W729_CANDC | ortho_homolog=Fks | gene_name=Fks1 | species=Candida dubliniensis | genbank=XP_002416900.1
MSYNDNN-N-H---------YYDPNQ---QGG-MPPHQGGEG---YYQ--------Q-QY---------------DDMGQ
QP----------HQQDYYDPNAQY--------QQQP----Y--DMDGYQ-DQANY----GGQP--MNA---QG-------
------YNADPEAFSDFSYG-G-QTPGTP-----GYD--------------------Q----YG-------TQYTPSQMS
YGGD------PRSSGASTPIYGG-----QGQ-GYDPTQFNMS-SNLPYPAWSADPQAPIKIEHIEDIFIDLANKFGFQRD
SMRNMFDYFMTLLDSRSSRMSPAQALLSLHADYIGGDNANYRKWFFSSQQDLDDSLGFANMTLGKIGRK-ARK-ASKKS-
-KKARKAAEE-HGQ----------DVDALANELEGDYSLEAAEIRWKAKMNSLTPEERVRDLALYLLIWGEANQVRFTPE
CLCYIYKAATDYLNSPLCQQRQEPVLEGDYLNRVITPLYRFIRSQVYEIY--DGRFVKREKDHNKVIGYDDVNQLFWYPE
GISRIIFEDGTRLVDIPQEERFLKLGEVEWKNVFFKTYKEIRTWLHFVTNFNRIWIIHGTIYWMYTAYNSPTLYTKHYVQ
TMNQQPLASSRWAACAIGGVLAAFIQILATLFEWIFVPREWAGAQHLSRRMVFLVLIFFLNLVPPVYTFQITKLVIYSKS
-AYAVSVVGFFIAVATLVFFAVMPLGGLFTSYMNK--RSRRYIASQTFTANYIKLKGLDMWMSYLLWFLVFLAKLVESYF
FLTLSLRDPIRNLSTMSM-RCVGEVWYKDIVCKNQAKIVLGLMYLVDLLLFFLDTYMWYIICNCIFSIGRSFYLGISILT
PWRNIFTRLPKRIYSKILATTEMEIKYKPKVLISQIWNAIVISMYREHLLAIDHVQKLLYHQVPSEIEGKRTLRAPTFFV
SQDDNNFET-EFFPRNSEAERRISFFAQSLATPMPEPLPVDNMPTFTVFTPHYSEKILLSLREIIREDDQFSRVTLLEYL
KQLHPVEWDCFVKDTKILAEETAAYENGDD---SE-------------------------KLSEDGLKSKIDDLPFYCIG
FKSAAPEYTLRTRIWASLRSQTLYRTVSGFMNYARAIKLLYRVENPELVQYFGGDPEGLELALERMARRKFRFLVSMQRL
SKFKDDEMENAEFLLRAYPDLQIAYLDEEPALNEDEEPRVYSALIDGHCEML-ENGRRRPKFRVQLSGNPILGDGKSDNQ
NHAVIFHRGEYIQLIDANQDNYLEECLKIRSVLAEFEEMNVEHVNPYAPNLKSEDN-STKKDPVAFLGAREYIFSENSGV
LGDVAAGKEQTFGTLFARTLAQIGGKLHYGHPDFLNATFMLTRGGVSKAQKGLHLNEDIYAGMNAMMRGGKIKHCEYYQC
GKGRDLGFGSILNFTTKIGAGMGEQMLSREYFYLGTQLPLDRFLSFYYGHPGFHINNLFIQLSLQVFILVLANLNSLAHE
AIMCSYNKDVPVTDVLYPFGCYNIAPAVDWIRRYTLSIFIVFFISFIPLVVQELIERGVWKAFQRFVRHFISMSPFFEVF
VAQIYSSSVFTDLTVGGARYISTGRGFATSRIPFSILYSRFADSSIYMGARLMLILLFGTVSHWQAPLLWFWASLSALMF
SPFIFNPHQFAWEDFFLDYRDFIRWLSRGNTKWHRNSWIGYVRLSRSRITGFKRKLTGDVSEKAAGDASRAHRSNVLFAD
FLPTLIYTAGLYVAYTFINAQTGVTSYPYEILGSTDPQPVNSTLRLIICSLAPVVIDMGCLGVCLAMACCAGPMLGLCCK
KTGAVIAGVAHGVAVIVHIIFFIVMWVTEGFNFARLMLGIATMIYVQRLLFKFLTLCFLTREFKNDKANTAFWTGKWYNT
GMGWMAFTQPAREFVAKIIEMSEFAGDFVLAHIILFCQLPFLFIPLVDRWHSMMLFWLKPSRLIR-PPIYSLKQARLRKR
MVRKYCVLYFAVLILFIVIIVAPAVASGQIAVDQFA-NIGGSG-SIANGLFQPRNVSNNDTGNH---RPKS--YSWTYLS
TRFTGSTTHYST-NPFRI
>287  | accession=Q6FMZ3 | uniprot=Q6FMZ3_CANGA | ortho_homolog=Fks | gene_name=Fks2 | species=Nakaseomyces glabratus | genbank=XP_448401.1
MSYDQGG-NGNWQNTDPNGNYYY-NGAENNE---F----YDQDYASQQPEQQQGGEG-YY---------------DEYGQ
PNY-----------NYMNDPQQ-----GQ-MPQQQPG--GY--ENDGYY-D--SY----YNNQ--MNAGVGNG-------
------LGPDQTNFSDFSSY-G-P-P--------PFQ--------------------N----NQ-------ANYTPSQLS
YSNNGMGSNGMNMSGSSTPVYG----------NYDPNAIAMTLPNDPYPAWTADPQSPVSIEQIEDVFIDLTNKFGFQRD
SMRNIFDLFMTLLDSRTSRMSPDQALLSVHADYIGGDTANYKKWYFAAQLDMDDEVGFRNMNLGKLSRK-ARK-AKKKN-
-KKAMEE--A-NPE----------DAAEVLNKIEGDNSLEASDFRWKTKMNMLTPIERVRQVALYMLIWGEANQVRFTSE
CLCFIYKCASDYLESPLCQQRTEPIPEGDYLNRVITPIYQFIRNQVYEIV--DGRYVKREKDHNKIIGYDDVNQLFWYPE
GITKIVLEDGTKLTDIPSEERYLRLGEVAWNDVFFKTYKETRTWLHLVTNFNRIWIMHVSVYWMYVAYNSPTFYTHNYQQ
LVNNQPVPAYRWASAALAGTVASAIQLFATVCEWWFVPRKWAGAQHLSRRFWFLCGILGVNLGPLIFVFAYEKDTVQSKA
-GHAVAAVTFFIAVATVLFFSIMPLGGLFTSYMQK--SSRRYVASQTFTASFAPLQGLDRWLSYLVWVTVFAAKYSESYF
FLILSLRDPIRILSTTTM-RCTGEYWWGSKLCRHQSKIVLGFMIATDFILFFLDTYLWYIVVNTVFSVGKSFYLGISILT
PWRNIFTRLPKRIYSKILATTDMEIKYKPKVLISQIWNAIIISMYREHLLAIDHVQKLLYHQVPSEIEGKRTLRAPTFFV
SQDDNNFET-EFFPRNSEAERRISFFAQSLATPMPEPLPVDNMPTFTVLTPHYSERILLSLREIIREDDQFSRVTLLEYL
KQLHPVEWECFVKDTKILAEETAAYENEET---QD-------------------------PEKSDALKTQIDDLPFYCIG
FKSAAPEYTLRTRIWASLRSQTLYRTVSGFMNYARAIKLLYRVENPEIVQMFGGNAEGLERELEKMARRKFKFLVSMQRL
AKFKPHELENTEFLLRAYPDLQIAYLDEEPPLNEGEEPRIYSALIDGHCEML-ENGRRRPKFRVQLSGNPILGDGKSDNQ
NHALIFYRGEYIQLIDANQDNYLEECLKIRSVLAEFEELNAEPVYPYTPGVKYEDQ--KTNHPVAIVGAREYIFSENSGV
LGDVAAGKEQTFGTLFARTLAQIGGKLHYGHPDFINATFMTTRSGLSKAQKGLHLNEDIYAGMNALLRGGRIKHCEYYQC
GKGRDLGFGTILNFTTKIGAGMGEQMLSREYYYLGTQLPVDRFLTFYYAHPGFHLNNLFIQLSLQMFMLTLVNLHALAHE
SILCIYDRNKPKTDVLYPIGCYNFSPAIDWIRRYTLSIFIVFWIAFVPIVVQELIERGLWKATQRFFRHILSLSPMFEVF
AGQIYSAALLSDMTVGGARYISTGRGFATSRIPFSILYSRFASSAIYMGARSMLMLLFGTVAHWQAPLLWFWASLSALLF
SPFIFNPHQFSWEDFFLDYRDYIRWLSRGNNKYHKNSWIGYVRMARSRITGFKRKLIGDDSEKAAGDANRAHRTNLILAE
LIPTAINAGSCFIGFTFINAQTGVKA--------TDDDRVNSVLRVVLCTLGPIAVDVGVLFFCLGMSCCSGPLFGMCCK
KTGAVMAAVAHGVSVVIHIGFFIVMWVLEGFNFTRMLVGVATVIQCQRFIFQLMTILLLTREFKNDHANTAFWTGKWYGS
GFGYMAWTQPMRELTAKVIEMSEFAADFVLGHVILFAQFPVLCIPAIDKFHSIMLFWLKPSRHIR-PPIYSLKQSRLRKR
MVKRYLTLYIIIFLVFAGAIVGPAVAASHVPQDIGH-TL--TG--PFHNIVQPRNKSNNDTGLQI----ST--YSNHYY-
-THTPSLKTW---STI-K
>400  | accession=P38631 | uniprot=FKS1_YEAST | ortho_homolog=Fks | gene_name=Fks1 | species=Saccharomyces cerevisiae | genbank=NP_013446.1
MNTDQQP-Y-Q-------GQ-TD-YT---QG---P----GNG---QS-------QEQ-DY---------------DQYGQ
PLYPS-------QADGYYDPNVAAGTEAD-MYGQQPPNESY--DQD-YT-N-GEY----YGQP--P-----NM-------
------AAQDGENFSDFSSY-G-P-PGTP-----GYD--------------------S----YG-------GQYTASQMS
YG-E------PNSSGTSTPIYG----------NYDPNAIAMALPNEPYPAWTADSQSPVSIEQIEDIFIDLTNRLGFQRD
SMRNMFDHFMVLLDSRSSRMSPDQALLSLHADYIGGDTANYKKWYFAAQLDMDDEIGFRNMSLGKLSRK-ARK-AKKKN-
-KKAMEE--A-NPE----------DTEETLNKIEGDNSLEAADFRWKAKMNQLSPLERVRHIALYLLCWGEANQVRFTAE
CLCFIYKCALDYLDSPLCQQRQEPMPEGDFLNRVITPIYHFIRNQVYEIV--DGRFVKRERDHNKIVGYDDLNQLFWYPE
GIAKIVLEDGTKLIELPLEERYLRLGDVVWDDVFFKTYKETRTWLHLVTNFNRIWVMHISIFWMYFAYNSPTFYTHNYQQ
LVDNQPLAAYKWASCALGGTVASLIQIVATLCEWSFVPRKWAGAQHLSRRFWFLCIIFGINLGPIIFVFAYDKDTVYSTA
-AHVVAAVMFFVAVATIIFFSIMPLGGLFTSYMKK--STRRYVASQTFTAAFAPLHGLDRWMSYLVWVTVFAAKYSESYY
FLVLSLRDPIRILSTTAM-RCTGEYWWGAVLCKVQPKIVLGLVIATDFILFFLDTYLWYIIVNTIFSVGKSFYLGISILT
PWRNIFTRLPKRIYSKILATTDMEIKYKPKVLISQVWNAIIISMYREHLLAIDHVQKLLYHQVPSEIEGKRTLRAPTFFV
SQDDNNFET-EFFPRDSEAERRISFFAQSLSTPIPEPLPVDNMPTFTVLTPHYAERILLSLREIIREDDQFSRVTLLEYL
KQLHPVEWECFVKDTKILAEETAAYEGNEN----E-------------------------AEKEDALKSQIDDLPFYCIG
FKSAAPEYTLRTRIWASLRSQTLYRTISGFMNYSRAIKLLYRVENPEIVQMFGGNAEGLERELEKMARRKFKFLVSMQRL
AKFKPHELENAEFLLRAYPDLQIAYLDEEPPLTEGEEPRIYSALIDGHCEIL-DNGRRRPKFRVQLSGNPILGDGKSDNQ
NHALIFYRGEYIQLIDANQDNYLEECLKIRSVLAEFEELNVEQVNPYAPGLRYEEQ--TTNHPVAIVGAREYIFSENSGV
LGDVAAGKEQTFGTLFARTLSQIGGKLHYGHPDFINATFMTTRGGVSKAQKGLHLNEDIYAGMNAMLRGGRIKHCEYYQC
GKGRDLGFGTILNFTTKIGAGMGEQMLSREYYYLGTQLPVDRFLTFYYAHPGFHLNNLFIQLSLQMFMLTLVNLSSLAHE
SIMCIYDRNKPKTDVLVPIGCYNFQPAVDWVRRYTLSIFIVFWIAFVPIVVQELIERGLWKATQRFFCHLLSLSPMFEVF
AGQIYSSALLSDLAIGGARYISTGRGFATSRIPFSILYSRFAGSAIYMGARSMLMLLFGTVAHWQAPLLWFWASLSSLIF
APFVFNPHQFAWEDFFLDYRDYIRWLSRGNNQYHRNSWIGYVRMSRARITGFKRKLVGDESEKAAGDASRAHRTNLIMAE
IIPCAIYAAGCFIAFTFINAQTGVKT--------TDDDRVNSVLRIIICTLAPIAVNLGVLFFCMGMSCCSGPLFGMCCK
KTGSVMAGIAHGVAVIVHIAFFIVMWVLESFNFVRMLIGVVTCIQCQRLIFHCMTALMLTREFKNDHANTAFWTGKWYGK
GMGYMAWTQPSRELTAKVIELSEFAADFVLGHVILICQLPLIIIPKIDKFHSIMLFWLKPSRQIR-PPIYSLKQTRLRKR
MVKKYCSLYFLVLAIFAGCIIGPAVASAKIHKHIGD-SL--DG--VVHNLFQPINTTNNDTGSQM----ST--YQSHYY-
-THTPSLKTW---STI-K
>288  | accession=Q6FTN8 | uniprot=Q6FTN8_CANGA | ortho_homolog=Fks | gene_name=Fks1 | species=Nakaseomyces glabratus | genbank=XP_446406.1
MSYNNNG-Q-Q---------M-S-D----QG---Y----YDNNQGYYQ--------P-ED---------------QQNGQ
AMYG---------DEGYYDPNISG----------------------------GDY----YNQP--PPP--PNM-------
------MGQDMENFSDFSSY-G-P-PGVQ-----GYD--------------------YQNMNQS-------GQYTPSQMS
YNGD------P-NSGSSTPIYGN-----GMS-AYDPNAIAMALPNDPYPAWTADSQSPVPIEQIEDVFIDLTNKFGFQRD
SMRNMFDHFMTLLDSRTSRMAPDQALLSLHADYIGGDTANYKKWYFAAQLDMDDEVGFRNMSLGKLSRK-ARK-AKKKN-
-KKAMEE--A-NPE----------DAEDILNKLEGDNSLEAADFRWKTKMNALTPIERVRQIALYLLIWGEANQVRFTSE
CLCFIYKCATDYLNSPLCQQRTEPMPEGDYLNRVITPLYRFIRNQVYEIV--DGRYVKREKDHHKVIGYDDVNQLFWYPE
GIAKIVFEDSTKLIEIPAEERYLRLGEVSWDDVFFKTYKETRSWFHMITNFNRIWIMHVTIFWMYVAYNSPTFYTHNYQQ
LVNNQPPAAYKWASAALGGTVASFIQLLATICEWSFVPRKWAGAQHLSRRFWFLCLIFAVNLGPIIFVFAYEKDTVQSKA
-GHAVAAVMFFVAVATLLFFSVMPLGGLFTSYMQK--STRRYVASQTFTASFAPLHGLDRWLSYLVWVTVFAAKYAESYY
FLILSLRDPIRILSTTTM-RCTGEYWWGSKLCRHQSKIVLGLMIATDFILFFLDTYLWYIVVNTVFSVGKSFYLGISILT
PWRNIFTRLPKRIYSKILATTDMEIKYKPKVLISQVWNAIIISMYREHLLAIDHVQKLLYHQVPSEIEGKRTLRAPTFFV
SQDDNNFET-EFFPRNSEAERRISFFAQSLATPMPEPLPVDNMPTFTVLTPHYAERILLSLREIIREDDQFSRVTLLEYL
KQLHPVEWECFVKDTKILAEETAAYEGMDD---QD-------------------------PEKEDALKNQIDDLPFYCIG
FKSAAPEYTLRTRIWASLRSQTLYRTVSGFMNYARAIKLLYRVENPEIVQMFGGNAEGLERELEKMARRKFKFLVSMQRL
AKFKPHELENAEFLLRAYPDLQIAYLDEEPPLNEGEEPRIYSALIDGHCEIL-ENGRRRPKFRVQLSGNPILGDGKSDNQ
NHALIFYRGEYIQLIDANQDNYLEECLKIRSVLAEFEELNAEQVYPYSPGVKYEDQ--NTNHPVAIVGAREYIFSENSGV
LGDVAAGKEQTFGTLFARTLAQIGGKLHYGHPDFINATFMTTRGGISKAQKGLHLNEDIYAGMNALLRGGRIKHCEYYQC
GKGRDLGFGTILNFTTKIGAGMGEQMLSREYYYLGTQLPIDRFLTFYYAHPGFHLNNLFIQLSLQMFMLTLVNLHALAHE
SIICIYDKNKPKTDVLYPIGCYNFSPAIDWVRRYTLSIFIVFWIAFVPIVVQELIERGLWKATQRFFRHILSLSPMFEVF
AGQIYSSALLSDLTVGGARYISTGRGFATSRIPFSILYSRFAGSAIYMGARSMLMLLFGTVAHWQAPLLWFWASLSALLF
SPFIFNPHQFSWEDFFLDYRDYIRWLSRGNSKYHRNSWIGYVRMARSRITGFKRKLVGDESEKAAGDASRAHRTNLILAE
IIPNAIYAAGCFVGFTFINAQTGVKT--------TDDDRVNSVLRIIICTLAPIVIDIGVLFFVLGMSCCSGPLFGMCCK
RTGSVMAGFAHGIAVIVHIGFFIVMWVLEGFNFTRMLLGVVTMIQCQRLIFQCMTVLMLTREFKNDHANTAFWTGKWYGS
GFGYMAWTQPTRELTAKVIELSEFAADFVLGHVILFAQFPVLCIPAIDKFHSIMLFWLKPSRQIR-PPIYSLKQSRLRKR
MVKRYLTLYIIVFLVFAGCIVGPAVASSHVAKDLGH-QL--TG--TFHNLVQPRNVSNNDTGFGI----ST--YSNHYY-
-THTPSLKTW---STI-K
>402  | accession=P40989 | uniprot=FKS2_YEAST | ortho_homolog=Fks | gene_name=Fks2 | species=Saccharomyces cerevisiae | genbank=NP_011546.3
MSYNDPN-L-N-------GQYYS-NG---DG---T----GDGNYPTYQVTQ---DQS-AY---------------DEYGQ
PIYTQNQ-----LDDGYYDPNEQYVDGTQFPQGQDP---SQ--DQGPYNND-ASY----YNQP--PNM--MNP-------
------SSQDGENFSDFSSY-G-PPSGTY-----PND-----------------------------------QYTPSQMS
YPDQ------DGSSGASTPY-GNGVVNGNGQ-YYDPNAIEMALPNDPYPAWTADPQSPLPIEQIEDIFIDLTNKFGFQRD
SMRNMFDHFMTLLDSRSSRMSPEQALLSLHADYIGGDTANYKKWYFAAQLDMDDEIGFRNMKLGKLSRK-ARK-AKKKN-
-KKAMQE--A-SPE----------DTEETLNQIEGDNSLEAADFRWKSKMNQLSPFEMVRQIALFLLCWGEANQVRFTPE
CLCFIYKCASDYLDSAQCQQRPDPLPEGDFLNRVITPLYRFIRSQVYEIV--DGRYVKSEKDHNKVIGYDDVNQLFWYPE
GIAKIVMEDGTRLIDLPAEERYLKLGEIPWDDVFFKTYKETRSWLHLVTNFNRIWIMHISVYWMYCAYNAPTFYTHNYQQ
LVDNQPLAAYKWATAALGGTVASLIQVAATLCEWSFVPRKWAGAQHLSRRFWFLCVIMGINLGPVIFVFAYDKDTVYSTA
-AHVVGAVMFFVAVATLVFFSVMPLGGLFTSYMKK--STRSYVASQTFTASFAPLHGLDRWMSYLVWVTVFAAKYAESYF
FLILSLRDPIRILSTTSM-RCTGEYWWGNKICKVQPKIVLGLMIATDFILFFLDTYLWYIVVNTVFSVGKSFYLGISILT
PWRNIFTRLPKRIYSKILATTDMEIKYKPKVLISQIWNAIIISMYREHLLAIDHVQKLLYHQVPSEIEGKRTLRAPTFFV
SQDDNNFET-EFFPRDSEAERRISFFAQSLSTPIPEPLPVDNMPTFTVLTPHYAERILLSLREIIREDDQFSRVTLLEYL
KQLHPVEWDCFVKDTKILAEETAAYENNED----E-------------------------PEKEDALKSQIDDLPFYCIG
FKSAAPEYTLRTRIWASLRSQTLYRTISGFMNYSRAIKLLYRVENPEIVQMFGGNADGLERELEKMARRKFKFLVSMQRL
AKFKPHELENAEFLLRAYPDLQIAYLDEEPPLNEGEEPRIYSALIDGHCEIL-ENGRRRPKFRVQLSGNPILGDGKSDNQ
NHALIFYRGEYIQLIDANQDNYLEECLKIRSVLAEFEELGIEQIHPYTPGLKYEDQ--STNHPVAIVGAREYIFSENSGV
LGDVAAGKEQTFGTLFARTLAQIGGKLHYGHPDFINATFMTTRGGVSKAQKGLHLNEDIYAGMNAVLRGGRIKHCEYYQC
GKGRDLGFGTILNFTTKIGAGMGEQMLSREYYYLGTQLPIDRFLTFYYAHPGFHLNNLFIQLSLQMFMLTLVNLHALAHE
SILCVYDRDKPITDVLYPIGCYNFHPAIDWVRRYTLSIFIVFWIAFVPIVVQELIERGLWKATQRFFRHILSLSPMFEVF
AGQIYSSALLSDIAVGGARYISTGRGFATSRIPFSILYSRFAGSAIYMGSRSMLMLLFGTVAHWQAPLLWFWASLSALIF
APFIFNPHQFAWEDFFLDYRDYIRWLSRGNNKYHRNSWIGYVRMSRSRVTGFKRKLVGDESEKSAGDASRAHRTNLIMAE
IIPCAIYAAGCFIAFTFINAQTGVKT--------TDEDRVNSTLRIIICTLAPIVIDIGVLFFCMGLSCCSGPLLGMCCK
KTGSVMAGIAHGIAVVVHIVFFIVMWVLEGFSFVRMLIGVVTCIQCQRLIFHCMTVLLLTREFKNDHANTAFWTGKWYST
GLGYMAWTQPTRELTAKVIELSEFAADFVLGHVILIFQLPVICIPKIDKFHSIMLFWLKPSRQIR-PPIYSLKQARLRKR
MVRRYCSLYFLVLIIFAGCIVGPAVASAHVPKDLGS-GL--TG--TFHNLVQPRNVSNNDTGSQM----ST--YKSHYY-
-THTPSLKTW---STI-K

## Flo8
>72  | accession=Q59QW5 | uniprot=FLO8_CANAL | ortho_homolog=Flo8 | gene_name=Flo8 | species=Candida albicans | genbank=XP_712106.2
MVPNTTKQVLNSLILDFLVKHQFQDTAKAFSKESPNLPSIPPLMDCSQGFLLEWWQVFFDLFQVRYGDGNSNNNPNNKLY
HDYLRVQETQKHLFSQLPLIQQQQQQQHHFQQQQQQQGQQGQPFSQQQQRGIGVASGMQNQQHQFAPQH-QGQPQGPGQT
PQPPGSATNANFPINMPPNSNPQQQMFPINQQFAQMPNGQNQPSMEQQQRMAMMMKQQAMAAQRQQIPMNGLDPQQQQQM
MNAVGGGPGNLNLQQQLFLQQQQQQQQQPKTTFQQQAQNQMNNLRQQAAMVAQQQQQQQ-QQQQQQGQLQGNLASAMGDS
SSKNNSPVGARSNQQSTPQQN--AAPAPSPHPSQQGQAQAQHNFQSQQQQQQQQMTKMAGSQGMKKNGQMSNGTSNNSSG
---------RNNNALRDYQNQLMLLERQNKERLEFARNTGNSDSNPLSNGMMFAGQNQYSNSNQNQNQLPPNQQQPTPAT
FHPPPPPTTANGPQGQFNQKPSPATSNNSPALGNKSSPAMGNKKSKKESNSKKGKKANSNASTTANNKTSGQTTPNMSQP
PSAGTEPKQPQPTEQMRQLQDKQQRPGSNTPSMGK-KDFQPLTPRSEPISGETTKKKRKSGKLNDNNENSNGNSPKKQAK
TNANSKNLDPIIKEEENGVLSLKKESSTSLQDQDLDLNPPLAPTQATAMSNTFNDDPFDVHLLDTQHHHQQNSNNSNHNR
G--QNLSNGSNNLSVSGPGMGMNNSVFGDSTHAFDINFNIDSLDDIWTTTGPGGDITGTGSGSGGAGGTDDDNFMGMNWA
ADPIENGD
>128  | accession=A0A2H1A8R7 | uniprot=A0A2H1A8R7_CANAR | ortho_homolog=Flo8 | gene_name=Flo8 | species=Candidozyma auris | genbank=PIS58942.1
--------------------------------------------------------------------------------
---MKQQQAQAQQAQQAPQASQTQPQQAQPSQQQSQQQQQSQQSQRNQDNHMAAQSQLQNQTNISNGMNRMGVASNGMQI
--PGGPDARAQFSMGMNMNMGMPQQMFVPQQQ-GPLPQ----------------HSQQHLSVQPQQSP------------
------------------GQTPHQQAQQAHNRIQEQAQTQMNNLRQQAVSVHQHTPKQQGQLPQQQGPHQSGPAAAAVAA
VAAAAA--AAASQPQSQDELNGNGAKGKQTRPI---RPSSRPNSGLQQQFRPQKMA-NGGMSPMAYTGQMLRQSQNGASG
VEQPHNQQHRNSNALQDYQMQLMLLEKQNKKRLDIARNSSAGDLNSMSQ---------MQQVQQEGSMIQPNMQAAPPK-
-----------------------ASPAPSPVLNNKNSPSISKGKRG-----QTG-KRNSKAGASSNNASGGVS-------
--------------------------GRNSVSGAKRENVTPLTPAADV---DSSNKKRRS---------SSSDSP---AK
KAANSKT--SIKRDEENKPKKQEENNSDIIEEVDLDKKNE------------MDNDEDKLQAS-SAYFHASLGGNDKMVS
VDILGGANGENNFFNSAVASGMDDV-------DFEFNNFLDSAD-----AGLNGSIT------------------GFNWG
-NPIEGGD

## Fur1
>202  | accession=J9VLZ5 | uniprot=J9VLZ5_CRYNH | ortho_homolog=Fur1 | gene_name=Fur1 | species=Cryptococcus neoformans | genbank=XP_012050086.1
MSNITTCLPASGSNIHKAELPGNAFVLPPTSQLQSLLTIIRDETTQRGDFVFTSDRIIRLLVEEGLNHLPVLPKKVVTPV
GREFEGVAFQGRICGVSIMRAGEAMEAGLRDCCRSVRIGKILIQRDEETALPKLFYAKLPDDIAQRYILLLDPMLATGGS
CIKAIEVLLDHGVQEEKILFLNLIASPEGINKVCTRFPKLTIITAWVDEGLDDHSYIVPGLGDFGDRYF-L
>73  | accession=Q59QT3 | uniprot=Q59QT3_CANAL | ortho_homolog=Fur1 | gene_name=Fur1 | species=Candida albicans | genbank=XP_712023.1
MSVA-------------KAVSKNVILLPQTNQLIGLYSIIRDQRTKRGDFVFYSDRIIRLLVEEGLNQLPVEEAIIKCHG
GYEYKGAKFLGKICGVSIVRAGESMEMGLRDCCRSVRIGKILIQRDEETALPKLFYEKLPEDISERYVFLLDPMLATGGS
AMMAVEVLLARGVKMDRILFLNLLAAPEGIKAFQDKYPDVKIITGGIDEKLDENKYIVPGLGDFGDRYYCI
>129  | accession=A0A0L0P8H5 | uniprot=A0A0L0P8H5_CANAR | ortho_homolog=Fur1 | gene_name=Fur1 | species=Candidozyma auris | genbank=XP_018172396.1
MSTP-------------QNVSKNVILLPQTNQLRGLYSIIRDQLTKRGDFVFYSDRIIRLLVEEGLNQLPVEEAIIECHG
GHKYKGAKFLGKICGVSIVRAGESMEMGLRDCCRSVRIGKILIQRDEETALPKLFYEKLPEDISERYVFLLDPMLATGGS
AMMAVEVLLSRGVRMDRIFFLNLLAAPEGINAFHEKYPDVRIITGGIDEKLDDDKYIVPGLGDFGDRYYCI
>152  | accession=A0SGL1 | uniprot=A0SGL1_CLALS | ortho_homolog=Fur1 | gene_name=Fur1 | species=Clavispora lusitaniae | genbank=ABD19514.1
MAN---------------EVSKNVILLPQTNQLIGLYSIIRDKSTKRSDFVFYSDRIIRLLVEEGLNQLPVEKAVIKCHG
SYEYTGARFLGKICGVSIVRAGESMEQGLRDCCRSVRIGKILIQRDEETAMPKLFYEKLPEDISERYVFLLDPMLATGGS
AMMAVEVLLSRGVKMDRIFFLNLLAAPEGIEAFQAKYPDVKIITGGIDKCLDEHKYIVPGLGDFGDRYYCI
>292  | accession=Q6FRF1 | uniprot=Q6FRF1_CANGA | ortho_homolog=Fur1 | gene_name=Fur1 | species=Nakaseomyces glabratus | genbank=XP_447193.1
MSS---------------EPFKNVYLLPQTNQLLGLYTIIRDKNTTRPDFIFYSDRIIRLLVEEGLNHLPVENKDVDTHT
SEVFNGVGFMGKICGVSIVRAGESMEQGLRDCCRSVRIGKILIQRDEETALPKLFYEKLPEDIADRYVFLLDPMLATGGS
AMMATDVLIKRGVKPERIYFLNLICSKDGIDRYHAQFPDVKIVTGAIDKGLNEQKYLVPGLGDFGDRYYCI
>404  | accession=P18562 | uniprot=UPP_YEAST | ortho_homolog=Fur1 | gene_name=Fur1 | species=Saccharomyces cerevisiae | genbank=NP_011996.2
MSS---------------EPFKNVYLLPQTNQLLGLYTIIRNKNTTRPDFIFYSDRIIRLLVEEGLNHLPVQKQIVETDT
NENFEGVSFMGKICGVSIVRAGESMEQGLRDCCRSVRIGKILIQRDEETALPKLFYEKLPEDISERYVFLLDPMLATGGS
AIMATEVLIKRGVKPERIYFLNLICSKEGIEKYHAAFPEVRIVTGALDRGLDENKYLVPGLGDFGDRYYCV

## Hap1
>295  | accession=Q6FMR4 | uniprot=Q6FMR4_CANGA | ortho_homolog=Hap1 | gene_name=Hap1B | species=Nakaseomyces glabratus | genbank=XP_448480.1
MNNTPMPPMNSAGVNMNSAMYALPMPQDNADVAKSSKDAGANMNKNTSNIKNKEKEKEKVKRKRNRVPLSCTICRRRKVK
CDKSRPNCTQCVKTGVAHLCHYMEQAWAEEAEKEISKEMELKQLRSKVKQLEETLSRYNSLTDVTSGLHMN-TGSPYPHS
RDSSSNPTTATTTNNNSNYNTGTFNSPA-VH----DPKIKTEHNDFANND-SMTDAYMNSIFKKFESDELDLTREFDMLH
LKKDYGLIHLGPTHWLAIMKGDPYLKLLWKHIFTMREKLVEWTKMKQM-------G---------------KVSKCPIDH
SKLKQGQPQINNGQYTNVNGNAINPGKCPVKHDST---------LSPGISKCPVKHENGTDM--NTINNLPMGP-T--TA
VHPGVGANPPTSGCPVQHGGNSFIPGFIGGHQQANSNVPQMDAKGNSAGIGKCPVTHSVKQENEKSASP----TLP----
-------------EVSQPSFTKKEVMEQLQSSLPPRGIVILFVNKFFETLYQLAPIIDETNFKNQLNIVFPELNI---FE
GHKAKDKTSRCPFDHSKLSTINITKSSDYCLLGMLLIIMRLVWLQLPANVNILSFSDN---------------------S
KITMSTDDKLLSGFEIKTELIESLKTRLIEFDEISSVSNANVTISTIQFAIFYRIILLCNTNNAPS--GGTLSALKTVNN
DNETHQGLLSSIVQMAFSCGLHRDPDNFPQLVTVFPNQSADSSDSADNK--------------------------DQSRN
STKGNSKHHKE--NTIERYKHTWRKLWYYIISLDIQQSFSLGTPRLLRNLKDFSDTKLPSSSKIDYKNDIKELVIVKNFT
LIFKLDLCIMAVLNHILNLSIARSLKKKDLDSLIKLLSDLIFGERNVNEVVSELIERNLLSSSELVATNMQENLLFEQST
HPVADDVKDAVLYGLPTLESLYAKNEIPFKDIMLSKNSGYGGESKSENLSR-SDKVKNTLTYSLLYSRHLTLRLLVYIMN
YILFTRYEPLGDSDPDTIIITKYYAQEALDFSVDCFKNSMIFFENIN--NPIFKSASVLLLPQCLDVCHRSLQYFICLIL
RVKCGNITGNGGGQCPFFAVK----NESGTESENEKEADLNNPGFLNGKDIMSMSTSKIDLDDTDSLLQTLISNISSFYS
LTQRLAKSYTLAIRIMKSTGFFMTLLNDQSSKNQM-----------NSFL--PPKHPKIPSIASLLRNDGAAFLNADVSQ
LRRCPVYQDTIGFDVTRNSSFPGP----------LRTSIDRI-GTQLPPLKSYKPITYTSSDVRGCSSRGASR-------
----------------------------------------------------GSSAISSPGVSNLDGPPIKRQRTMENIT
SIPRPTEKHMGRLNGFDMINNSNGNILDVNNLPV--PALN---PLSP--------------NGMLFQDLG--ATPNHTAN
GTAV---------------------GTPNDLENFLMANTNFNG--INPSNIVEAFGINKTD-------------------
--------------PNLGLT-NMDFLPIDNLGFDYEPDLNNIFN-GE--------TGTLKFDTNETI
>294  | accession=Q6FXJ5 | uniprot=MAR1_CANGA | ortho_homolog=Hap1 | gene_name=Hap1A | species=Nakaseomyces glabratus | genbank=XP_445120.1
MSTTTTI-------------------------------PGA-----------------APKKKRNRIPLSCTICRKRKVK
CDKTRPHCNQCTKTGVAHLCHYMEQNWAQDAKKEISKDNELKNLKERCKILEEKLARYMHNPAVTASLGASVVNSPVG--
---LSSPVDAPIKLTN-------------------SPMVKLE-----DDT-NMVDD-MARPVKEHDYDELDLTRQFDLLH
IKS-NGTIHLGATHWLAIMKGDPYLKLLWTHIFTMREKLLEYYTNGSGHKRRKRQK---------------NGGKCPIDH
SKFKAAESEQKNHFV----------KTTPMVNDT----------PKSSIGKCPIDHRAMSNP--VGVNS-NAGQ-F--QP
MHPPHT-HIVQNKCPVDHK-------------VNDSNLTSANTDNKNAATKKCPINHSKYT-KEKMQGA-----------
-------------GLNDKPLTKQEVIEKLCQLLPPKRIIMLYIDKFFKHFYPVIPILDELNFKNNINQIF-DLNS---LI
SNTIMS--TSSDLELEPITSMTLNKPTDYSNLGILIIIMRLVWLSLPMNSCKIDIENPLLNKLRTDHDFKNEDYESGSLA
SSLRLKDELQLLKYEVDGFALDLVKKHLIKFDEISSISNTNVNMSTIQFAVFFKFYLMNCA-NASS------QGNSAGNF
DNESHQILLSSIMMMAFSCGLHRDPDNFPQLNVVSANLTTDNTRSGPPS--------------------------NSNRN
GSETPSVSPKDTNVSIERAKHTWRKVWYYIVSLDVQQSLLLGSPRLIRNLNDISDTKLPSASKIDYVKDIKELIIIKNYT
LFYQLDLCIVAVLNHTLNISIAKNVRKFELDALISNLQKLTDGEKGINDVINSLINHGLLSTSEVPIG------------
-----LQKFDDIYDLPRMEDILLARKSE-QEIV-----GDENERIGQDVDKKLDLPHEMTSKALFFSKHMTLRMLLYLLN
YILFTHYEPLGAEDPTTTILAKNYAQKALDYALDGYRNCMLYFVGVSDQNPLFKYMNVILCFHSLDIGHRALQFIICLIL
RVKCGPLNGLKETQTIFGTSVPSSCNSSSVEDENTEEPNNLNQDNQFQDDLM----QNINLDNSDSLAEKLMSRMVLFKQ
LTEKLAPKYSFSVRVMKSTGFFISLLTTPSGSFGSKKNGSKHKHGVGKLLLSNWKHPKISNIPA--------LLSSDSDQ
LKKCPVYQDALGFMPSRPSVTNLPSISNVEGLLPNAQANGRM-TPQLPPIRSYQPITYSSSHMRVTP-NSESDARKLGPD
SH---QVTNPLIPSPLSPANQQQNQVNVLHMHQQRSMSPAPMPMMNPTAMTTNQNMIPERKYAPHSGAATPILPGTNSDI
Q-------QQTQMTRNDPYPTEQFSLP----------------PISS------------------------------AKN
NMAWGTTPESEQGDHLTPNTTTSSLDT-PDFEDFIIQNSNFNGLLINPNSLAEAMGSLPSGRDGAILNVNSFKDFTTSTN
DKTITPNSADQTDLFSVDMA-STDFLPIDNFAIDGFMDSANLDI-GS-----------------IWE
>408  | accession=P0CE41 | uniprot=HAP1_YEAST | ortho_homolog=Hap1 | gene_name=Hap1 | species=Saccharomyces cerevisiae | genbank=NP_013357.1
MSNTPYNSSVPSIASMTQSSV---SR---SPNMHTATTPGANTSSNSPPLH-MSSDSSKIKRKRNRIPLSCTICRKRKVK
CDKLRPHCQQCTKTGVAHLCHYMEQTWAEEAEKELLKDNELKKLRERVKSLEKTLSKVHSSPSSNSLKSYN-TPESSN--
---LFMGSDEHTTLVN--ANTGSASSASHMHQQQQQQQQQEQQQDFSRSANANANSSSLSISNKYDNDELDLTKDFDLLH
IKS-NGTIHLGATHWLSIMKGDPYLKLLWGHIFAMREKLNEWYYQKNSYSKLKSSKCPINHAQAPPSAAAAATRKCPVDH
SAFSSGMVAPKEE--------TPLPRKCPVDHTMFSSGMIPPREDTSSQKRCPVDHTMYSAGMMPPKDETPSPFSTKAMI
DHNKHTMNPPQSKCPVDHR-------------NYMKDYPSDMANSSSNPASRCPIDHSSMK-NTAALPASTHNTIPHHQP
QSGSHARSHPAQSRKHDSYMTESEVLATLCEMLPPKRVIALFIEKFFKHLYPAIPILDEQNFKNHVNQML-SLSSMNPTV
NNFGMSMPSSSTLENQPITQINLPKLSDSCNLGILIIILRLTWLSIPSNSCEVDLGEESGSFL-----VPNESSNMSASA
LTSMAKEESLLLKHETPVEALELCQKYLIKFDELSSISNNNVNLTTVQFAIFYNFYMKSASNDLTTLTNTNNTGMANPGH
DSESHQILLSNITQMAFSCGLHRDPDNFPQLNATIPATSQDVSNNGSKKANPSTNPTLNNNMSAATTNSSSRSGSADSRS
GS--NPVNKKENQVSIERFKHTWRKIWYYIVSMDVNQSLSLGSPRLLRNLRDFSDTKLPSASRIDYVRDIKELIIVKNFT
LFFQIDLCIIAVLNHILNVSLARSVRKFELDSLINLLKNLTYGTENVNDVVSSLINKGLLPTSEGGSV------------
-----DSNNDEIYGLPKLPDILNHGQHN-QNLY-----ADGRNTSSSDIDKKLDLPHESTTRALFFSKHMTIRMLLYLLN
YILFTHYEPMGSEDPGTNILAKEYAQEALNFAMDGYRNCMIFFNNIRNTNSLFDYMNVILSYPCLDIGHRSLQFIVCLIL
RAKCGPLTGMRESSII--TNGTSSGFNSSVEDEDVKVKQ-ESSDELKKDDFM----KDVNLDSGDSLAEILMSRMLLFQK
LTKQLSKKYNYAIRMNKSTGFFVSLLDTPSKKSDSKSGG-------SSFMLGNWKHPKVSNMSG--------FLAGDKDQ
LQKCPVYQDALGFVSPTG--ANEGSA-PMQGMS-LQGSTARMGGTQLPPIRSYKPITYTSSNLRRMNETGEAEAKRRRFN
DGYIDNNSNNDIPRGISPKPS--------------------------NGLSSVQPLLSSFSMNQLNGGTIPTVPSLTNIT
S-------QMGALPSLDRITTNQINLPDPSRDEAFDNSIKQMTPMTSAFMNANTTIPSSTLNGNMNMNGAGTANTDTSAN
GSAL-STLTSPQGSDLASNSATQ--YK-PDLEDFLMQNSNFNGLMINPSSLVEVVGGYNDP-------------------
--------------NNLGRNDAVDFLPVDNVEIDGVGIKINYHLLTSIYVTSILSYTVLEDDANDEK

## Hmg1
>27  | accession=Q4WHZ1 | uniprot=HMDH1_ASPFU | ortho_homolog=Hmg1 | gene_name=Hmg1 | species=Aspergillus fumigatus | genbank=XP_749502.1
MATSLITRKLRSAEATNDVEPGWLKRQVTGVLQSISSHACQHPIHTIVVIALLASTTYVGLLEGSLFDSVRNSRNIA---
GQVDVDTLLQGSRNLRLGESTSWKWQVED--SLASQDYTGVNHLALTTFIFSDSLSKSSSIAPAATELPIPSNASAQPVP
FTPNLFSPFSHDSS--LAFTLPFDQVPQFLKAVQEIPDTSSDED-----DGEQKKWIMRAARGSAYGSGGAIKLWLADAW
GSFVDLIKHAETIDIVIMTLGYLSMHLSFVSLFFSMRRLGSNFWLAATVLFSGVFAFLFGLLVTTK-LGVPINVLLLSEG
LPFLVVTIGFEKPIILTRAVLTAAADNRGRAGQASSSTTKSIQDSIQTAIKEQGFEIIRDYCIEIAILIAGA-ASGVQGG
LRQFCFLAAWILFFDCVLLFTFYTTILCIKLEINRIKRHITLRKALEEDGITHRVAENVASSNDWPLTESESSNKTSIFG
RKLRSSSVRRFKILMVGGFVLVNVVNLSTIPFRDSSQGAGLPLLSRVSNVFAPTPIDPFKVAENGLDSIYVSAKSQMMET
VVTVIPPIK-YKLEYPSVYYAALGESRTFDIEYTDQFLDAVGGRVIESLLKSIEDPIISKWIIAALTLSIILNGYLFNAA
RWSIKE-------------PEVAPVPAAPTVAVVE------------------------AKKEYPKI-DLNPDTPKRSLE
ECEAFLKEKRAAYLSDEELIELSLRGKIPGYALEKTMENEDLMSRVDAFTRAVKIRRAVVARTPATSAITGSLECSKLPY
KDYNYTLVHGACCENVIGYLPLPLGVAGPLTIDGQSYFIPMATTEGVLVASTSRGAKAINAGGGAVTVLTGDGMTRGPCV
GFPTLARAAAAKVWIDSEEGRSILTAAFNSTSRFARLQHLKTALAGTYLYIRFKTTTGDAMGMNMISKGVEKALHVMATE
CGFDDMATISVSGNFCTDKKAAAINWIDGRGKSVVAEAIIPGDVVRSVLKSDVNALVELNTSKNLIGSAMAGSVGGFNAH
ASNIVTAVFLATGQDPAQNVESSSCITTMRNLNGNLQIAVSMPSIEVGTIGGGTILEAQSAMLDMLGVRGSHPTNPGDNA
RQLARIVAAAVLAGELSLCSALAAGHLVRAHMAHNRSAATTRTSTPVSAA--------VSA-ARGLTMSSSE
>130  | accession=A0A2H0ZLV8 | uniprot=A0A2H0ZLV8_CANAR | ortho_homolog=Hmg1 | gene_name=Hmg1 | species=Candidozyma auris | genbank=PIS51627.1
MLN-----------------------YLQTATANLARLSAHKPIHVTLLTSLLVSIAYLAVVDEYIPGSLENNGSVYYYH
PP---------------GTSDFNKWTQVD--DP--AQYADADQISLVPLVFR----------------------------
------RKN-NHVLPNVPDTITGAHYEKIL--MVRSSALDSKMDSLSRFTAEGVTWKARSHNKVA-----RILEYGKVAY
KKVCQLIRGAEAFDICLIIVAYIAMAYTILKVFIDLKRSDSSFWLGFSTIVSSTFAFIFALAITTKVFETKVSLLSMTEG
IPFLTAIIGFKHKVSIATAVVNDS---------ASNLDV---KTIVSTAIASHTTSLLRDHVTVIVALLSALFYTAKMEG
LRNFCLLSSTILTFDLLLTYTFFSAVLGLKVEITRARRTHDLQTALEEEGISSLVAASIANRS----------AKNEYPK
GSDSRTTVLSFKIMMLAVFFAFHGLWLGSSWLYGS---------------SSDLFNDTIGLSKETAQQI----SVSSKGT
LITLLKPQV-YVP---NGVL---------------VTIEDVISSILESVSRAIKDSLISKFLLFGFAVSISFNAYFLNAT
RYQRNAT-NKLVEREMSRPKLS-GIAK--------------SSKKSRKTKKKNDSYDNDDSSSNDSALTFNAPVKVLPLE
ECVKHLKEGKVKELNNDEVSSLVVAGKLPLYALEKQLGD---------NLRAVVVRRKAIAKL----ANAPVLDTDKLPF
AHYDYDRVFGACCENVIGYMPLPVGVAGPLIIDGVPYHIPMATTEGCLVASTMRGCKAINSGGGVQTILTQDGMTRGPCV
SFPSLARAGACKLWLDSEEGQRTIKKAFNSTSRFARLQHVKTAIAGTLLFIRFKTTTGDAMGMNMISKGVEHSLKFMMEE
CGFEDMSVIAVSGNYCTDKKPAAINWIEGRGKSVVAEARIPADVVRKVLKSDVDALVELNVSKNLVGSAMAGSVGGFNAH
AANLVTAVYLACGQDPAQNVESSNCITLMNKVGDDLQISVSMPSIEVGTIGGGTILEAQGSMLDLLGVRGPHPKNPGDNS
RRLACIVASAVLAAELSLCSALAAGHLVQSHMQHNRSKAPANGDAPKPVANGTINGQDIKRLQEGSVNCIKS
>410  | accession=P12683 | uniprot=HMDH1_YEAST | ortho_homolog=Hmg1 | gene_name=Hmg1 | species=Saccharomyces cerevisiae | genbank=NP_013636.1
MPPLFKG-----------------LKQMAKPIAYVSRFSAKRPIHIILFSLIISAFAYLSVIQYYFNGWQLDSNSVFETA
PNKDSNTLFQECSHYY-RDSSLDGWVSITAHEA--SELPAPHHYYLLNLNFN----------------------------
------SPNETDSIPELANTVFEKDNTKYI--LQEDLSVSKEIS-----STDGTKWRLRSDRKSLF----DVKTLAYSLY
DVFSENVTQADPFDVLIMVTAYLMMFYTIFGLFNDMRKTGSNFWLSASTVVNSASSLFLALYVTQCILGKEVSALTLFEG
LPFIVVVVGFKHKIKIAQYALEKF----ERVGLSKRITT---DEIVFESVSEEGGRLIQDHLLCIFAFIGCSMYAHQLKT
LTNFCILSAFILIFELILTPTFYSAILALRLEMNVIHRSTIIKQTLEEDGVVPSTARIISKA-----------EKKSVSS
FLNLSVVVIIMKLSVILLFVFINFYNFGANWVNDA---------------FNSLYFDKERVSLP--DFITSNASENFKEQ
AIVSVTPLLYYKP---IKSY---------------QRIEDMVLLLLRNVSVAIRDRFVSKLVLSALVCSAVINVYLLNAA
RIHTSYTADQLVKTEVTKKSFTAPVQKASTPVLTNKTVISGSKVKSLSSAQSSSSGPSSSSEEDDSRDIESLDKKIRPLE
ELEALLSSGNTKQLKNKEVAALVIHGKLPLYALEKKLGD---------TTRAVAVRRKALSIL----AEAPVLASDRLPY
KNYDYDRVFGACCENVIGYMPLPVGVIGPLVIDGTSYHIPMATTEGCLVASAMRGCKAINAGGGATTVLTKDGMTRGPVV
RFPTLKRSGACKIWLDSEEGQNAIKKAFNSTSRFARLQHIQTCLAGDLLFMRFRTTTGDAMGMNMISKGVEYSLKQMVEE
YGWEDMEVVSVSGNYCTDKKPAAINWIEGRGKSVVAEATIPGDVVRKVLKSDVSALVELNIAKNLVGSAMAGSVGGFNAH
AANLVTAVFLALGQDPAQNVESSNCITLMKEVDGDLRISVSMPSIEVGTIGGGTVLEPQGAMLDLLGVRGPHATAPGTNA
RQLARIVACAVLAGELSLCAALAAGHLVQSHMTHNRKPAEPTKPN-------NLDATDINRLKDGSVTCIKS

## Hmg2
>28  | accession=Q4WSY2 | uniprot=HMDH2_ASPFU | ortho_homolog=Hmg2 | gene_name=Hmg2 | species=Aspergillus fumigatus | genbank=XP_752488.1
MAPTNTKDSDTPGWLHRHGTSVLGSVARQACKQPIYTLVITALLATMTYTSLLEGSLYNANLTRLSNS-HLNQLDVTDFL
QGSRSLRLGKATAWQWETDDESMSDQEVRPSFFLDPVASHLALITLVFPTSENNPGISAVQESIISDLAAAQLVSRTPSV
LSSTFRETSITLSVPYNNLEEVLRKTQNFPQPEAEHSWTLKNAGKCNSGPKLRLWLIDVLASFVGLIKHAQIIDIIIMLL
AYLAMHLTFLSLFMSMRQLGSRFWLAYSVLLSGFFSLFFGLKVTTSS-GVSTSMITLSECLPILVIIVGFEKPIRLTRAV
LRAATESYLPAKPMARRSTPEAIEVAIMREGWRIVRDYAIEIAIL-AAGATSRVQGALPQFCFLAAWILLFDSLLLFTFY
ISVLCVKLEITRIRKHVEPRRALEDDDISTGNQDFDS-------------RVFGCKVKAANISRFKFLMVGGFV------
--LFNVLQLSSLTYGNVRVSDWMPYLSNLSNTLMPAPINPYRVARNGLDDIYVASRANNIETRVTVLPPIKYVLQSQSRH
CRDNFAGPLCDTLRGRTLGCVLAWLEDPVISKWVIAALFLSLVLNSYLMKAARWNLRQSEVIPDSSA---TVSQTKDSSN
KLAEKRTVDA-------------------------------------------MLQEGRVSLLEDEEIVNLCLRGKISAH
ALEKTMERHPTMSRLEAFTRAVKIRRTVVSRTPSTIDVSSSLEYSKAPFENYDYTLVHGACCENIIGYLPLPVGAAGPLV
IDGRNYFIPMATTEGVLVASASRGCKAINAGGGAVTVINADGMTRGPCLAFSSVSRAAEAKQWIDSDEGKKILATAFNST
SRFARLQGLKSAQAGTYLYVRFKSTTGDAMGMNMISKGVEKALEVM-KGHGFSDMSTISVTGNYCVDKKPAAINWIDGRG
KSVVAEALIPADAVRSVLKTDVDALVELNTAKNLVGSAMAGSIGGFNVHASNLVAAVLLATGQDPAQNVESSSCITIMKN
VNNNLHISVSMPCIEVGTIGGGTILEPQAAMLDLLGVRGAHATNPGDNARQLARIVAAAVLAGELSTCAALAAGHLVSAH
MAHNRSKVAAKT----------------G
>411  | accession=P12684 | uniprot=HMDH2_YEAST | ortho_homolog=Hmg2 | gene_name=Hmg2 | species=Saccharomyces cerevisiae | genbank=NP_013555.1
MS--------LPLKTIVHLVKPFACTARFSARYPIHVIVVAVLLSAAAYLSVTQSYLNEWKLDSNQYSTYLSIKPDELFE
KCTHYYRSPVSDTWKLLSSKEAADI--------Y--TPFHYYLSTISFQSKDNSTTLPSLDDVIYSVDHTRYLLSEEPKI
PTELVSENGTK--------------------------WRLRNNS--NFILDLHNIYRNMVKQFSNKTSEFDQFDLFIILA
AYLTLFYTLCCLFNDMRKIGSKFWLSFSALSNSACALYLSLYTTHSLLKKPASLLSLVIGLPFIVVIIGFKHKVRLAAFS
LQKFHRISIDKK----ITVSNIIYEAMFQEGAYLIRDYLFYISSFIGCAIYARHLPGLVNFCILSTFMLVFDLLLSATFY
SAILSMKLEINIIHRSTVIRQTLEEDGVVPTTADIIYKDETASEPHFLRSNVAIILGKASVIGL--LLLINLYVFTDKLN
ATILNTVYFDSTIYSLPNFINYK-DIGNLSNQVI-----------------------------ISVLPKQYYTPLKKYHQ
IEDSV-LLIIDS--------VSNAIRDQFISKLLFFAFAVSISINVYLLNAAKIHTGYMNFQPQSNKIDDLVVQQKSATI
EFSETRSMPASSGLETPVTAKDIIISEEIQNNECVYALSSQDEPIRPLSNLVELMEKEQLKNMNNTEVSNLVVNGKLPLY
SLEKK---------LEDTTRAVLVRRKALS----TLAESPILVSEKLPFRNYDYDRVFGACCENVIGYMPIPVGVIGPLI
IDGTSYHIPMATTEGCLVASAMRGCKAINAGGGATTVLTKDGMTRGPVVRFPTLIRSGACKIWLDSEEGQNSIKKAFNST
SRFARLQHIQTCLAGDLLFMRFRTTTGDAMGMNMISKGVEYSLKQMVEEYGWEDMEVVSVSGNYCTDKKPAAINWIEGRG
KSVVAEATIPGDVVKSVLKSDVSALVELNISKNLVGSAMAGSVGGFNAHAANLVTALFLALGQDPAQNVESSNCITLMKE
VDGDLRISVSMPSIEVGTIGGGTVLEPQGAMLDLLGVRGPHPTEPGANARQLARIIACAVLAGELSLCSALAAGHLVQSH
MTHNRKTNKANELPQPSNKGPPCKTSALL

## Mdr1
>74  | accession=Q5ABU7 | uniprot=MDR1_CANAL | ortho_homolog=Mdr1 | gene_name=Mdr1 | species=Candida albicans | genbank=XP_719165.2
MHYRFLRDSFVGRVTYHLSKH-----------------KYFAHPEEAK--------------------------------
--------------------------------------------------------------------------------
--------------------------------------------------------------------------------
--------------------------------------------------------------------------------
--------------------------------------------------------------------------------
----------------------DYIVPEKYLADYKPTL-AD-DTSINFEKEE-IDNQGEPNS----SQSSSSNNTIVDNN
NNNDNDVDGDKIVVT-----WDGD-------------------------------DDPENPQNWPTLQKA----------
----------FFIFQISFLTTSVYM-----GSAVY----TPGIE-------ELMHDFGIGRVVATLPLTLFVIGYGVGPL
VFSPMSENAIFGRTSIYIITLFLFVIL-----------------------------------------------------
----------------------------QIP-TALVNNIAGLCILRFLGGF-FASPC----------------------L
ATGGASVADVVKFWNLPVGLAAWSLGAVCGPSF-GPFFGSILTV------------------------------------
--------------------------------------------------------------------------------
--------------------------------------------------------------------------------
------------------------------------KASWRWTFWFMCIISGFSFVMLCFT-LPETFGKTLLYR------
--------------------------------------------------------------------------------
------------------KAKRLRAIT--GNDRIT--S-EGEVEN-----SKMTS-------------------------
---------------------------------------------------------------HE---------------
---------------LIIDTLWRPLE-I--TVMEPVVLLINIYIAMVYSILY--------LFF-EVFPIYFVGV---KHF
TLVELGTTYMS---IVIGIVIAAFIY---------------IPVIRQKFTKPILRQEQVFPE------------------
-----------------------------------------------------------------------V--------
-----------------------------------FIPIAIVGGILLTSGLFIFGWSAN---------------------
-----RTTHWVGPLFGAATTA--SGAFL-----------------------------IF-----------QTLFNFMGAS
FKPHYIASVFASNDLFRSVIASVFPL-----------------------------------------------------F
------------------GAP--LFDNLAT--------------------------PEYPVAWG--SSVLGFITLVMIAI
PVLFY------------------------------------------------------------------LNGPK----
-------------------------------------------------------------LRA----------RSKY--
---------------------------------------------AN
>114  | accession=C5MAA0 | uniprot=C5MAA0_CANTT | ortho_homolog=Mdr1 | gene_name=Mdr1 | species=Candida tropicalis | genbank=XP_002548115.1
MHYRFFRDSFVGRMVYHLSKH-----------------KYFSHKEESP--------------------------------
--------------------------------------------------------------------------------
--------------------------------------------------------------------------------
--------------------------------------------------------------------------------
--------------------------------------------------------------------------------
----------------------DYIVPEKYLSEFKQLPRSE-SNQENFDKDKESDLENASNS----T-------------
--ATGDVDDGKIIVT-----WDGD-------------------------------DDPENPLNWPFYQKA----------
----------FFIFQISFLTTSVYM-----GSAVY----TPGIE-------ELMHELGVGRVVATLPLTLFVLGYGLGPM
IFSPMSENAIFGRTSIYIVTLAIFVIL-----------------------------------------------------
----------------------------QVP-TALVKNIAGLCILRFLGGF-FASPC----------------------L
ATGGASVADVVNFWNAPIGISVWSLGAVCGPSL-GPFFGSILTV------------------------------------
--------------------------------------------------------------------------------
--------------------------------------------------------------------------------
------------------------------------KAGWRWTFWFMCIISGFSLFMLAFT-LPESFSKTLLRR------
--------------------------------------------------------------------------------
------------------KAQRLRAVT--GNDRIT--S-DGEVEN-----SKMTT-------------------------
---------------------------------------------------------------HE---------------
---------------LIVDTLWRPLE-I--TIMEPVVLLIDIYIAMVYSILY--------LFF-EVFPIYFVGV---RGF
TLVELGTTFFS---VLIGIVVACSIY---------------LPIIKRIFTDRILRKEQVFPE------------------
-----------------------------------------------------------------------V--------
-----------------------------------FIPLAIVGGCLLTGGLFIFGWSAT---------------------
-----RTTHWIGPLFGAAVTS--SGAFI-----------------------------IF-----------QTLFNYMGAS
FQPIYIASVFASNDLFRSTVASVFPL-----------------------------------------------------F
------------------GAP--LFNNLAT--------------------------PNYPVGWG--SSVLGFITLVMIAI
PVFFY------------------------------------------------------------------LNGPK----
-------------------------------------------------------------LRA----------RSKY--
--------------------------------------------ANH
>491  | accession=F2SHL1 | uniprot=MDR1_TRIRC | ortho_homolog=Mdr1 | gene_name=Mdr1 | species=Trichophyton rubrum | genbank=XP_047603895.1
MASQPPQ-PLSGQPVTQYEEYQSEVITETTNRP-TPAADIYEITPTNDVMDDRYEHEHDDYESGAMYETVRTWSPQSRPE
LVRIASVFSRVDSHPNVTPTTEDGGQLNRRDTLAGVKIGDPVLDPTKPEFDFYKWARMFTHVMENEGIKRNRTGVMFRNL
TVLGSGSAVQYQDTFLSPFAAPFRPGELCGKGRNPEKVILHDFNGAIREGELLMVLGRPGSGCSTFLKAICGELHGLQKK
KESIIHYNGVSQHTFKKELRGEAVYSAEDEHHFPHLTVGQTLEFAAAARTPSKRVLGVSRKDFSTHLARVMMSVFGLSHT
YNTKVGDDYVRGVSGGERKRVSIAEIALSGAPICCWDNSTRGLDSATALEFTKALKIGSQVGGITQCLAIYQASQAIYDI
FDKVIVLYEGRQIFFGPTRIAKQYFEEMGWYCPPRQTT-ADFLTSVTNPKER-IAKEGYENR----VPRTAV-----DFE
RYWKQSQN-NKLLLA-----NMDR-------------------------------FEAEYPPEEGHLQKLRETHGQAQAK
HTTSKSPYRISVPMQVKLCTVRAYQRLWGDKSSTI----ATNIS-------QIMMALIIGSLFFDT--------------
---PQTTDGFFAKGSVIFFAILLNGLM---------------------------------------------SITEINGL
YAQRPIVVKHVNFAFYHAYSEALAGIVADIP-IKFLLALVFNIIIYFLGGL-ERSAAKFFIFFLFTFITILTMSAIFRTL
AAATKTIPQALALAGVMILALVIYTGFALQPSYMHPWFKWILYINPIAYAYEALLVNEVHGNRYRCATPVPPYGGGKNFA
CAVAGAVPGEMSVSGDAWVESSYDYSYAHIWRNLGILLGFLAFFYFVYLMVSELNLSSASSAEFLVFRRGHLPKSFQGSK
DEEAAAGGVMHPNDPARLPPTNTNGAAGETAPGGSTVAVIPPQKDIFTWRNVTYDITIKGEPRRLLDNISGWVRPGTLTA
LMGVSGAGKTTLLDALA--QRTTMGVITGDMLVNGRPLDSSFQRK-TGYVQ-QQDLHLETTTVR-----------EALRF
SADLRQPKSVSRKEKYEYVEDVIKMLSMEDFSEAVVGNPGEGLNVEQRKLLTIGVELAAKPQLLLFLDEPTSGLDSQSSW
SIVTFLRKLADNGQAVLSTIHQPSGILFEQFDRLLFLAKGGRTVYFGDIGKNSETLLNYFE-THGAEPCGPSENPAEYML
NIVGAGPSGKSK-------------------------IDWPVVWKESEESRHVQQELDQIQSETSKKNEGHGQSAEKEPG
EFAMPFTSQLYCVTTRVFQQYWRTPSYIWGKFL----------LGLASALFIGFSF----------------FL---QNS
SMAGLQNSLFS---IFMLTTIFSSLV---------------QQIMPRFVTQRDLFEVRERPS------------------
---------------------------------------------------------RAYSWKVFLLANIIV--------
-----------------------------------EIPYQILLGIIAWASLFY---------------------------
------------PTFGAHLSSERQGILL-----------------------------LY-----------CVQFFIFAST
FAQMIIAGLPDAE-TAGGIATTMFGLMVTFNGVLQKPNALPGFWRFMWRVSPITYTVGGLAATSLHNREVKCAQNELAIF
DPPTGATCAQYLQKLVEAGAPGKLYNPTSTTQCQYCPLSSGDQFLGGSEIHWSDRWRNFGIGWA-------YIVFNIFAT
VALYY------------------------------------------------------------------LI--R----
-------------------------------------------------------------VRK----------SSGRPN
RIISVIMYHLSRAGTYCRAFITGRKEKCPRKREQIVQTYKEFNMLLN
>13  | accession=B8NSJ1 | uniprot=B8NSJ1_ASPFN | ortho_homolog=Mdr1 | gene_name=Mdr1 | species=Aspergillus flavus | genbank=XP_002382981.1
MTSVEKA--GGSSPATAIENEKSISNSASGSTIAPPAGKEQGTRPSSSHKSDRVGDNNDDDD--ALYS------------
--------------------------------------------------------------------------------
--------------------------------------------------------------------------------
--------------------------------------------------------------------------------
--------------------------------------------------------------------------------
-------------------------HLPE------------------HEKQI-LKKQLDADERKVPFVALFR--------
--YASRMDILIMFISAICAIAAGAALPLFTILFGSLASAMSNRVADLISYDEFYHQLTKNVLYFVYLGIA----------
----------EFVTVYISTVGFIYT-----GEHISQKIREHYLESILRQNMAYFDKLGAGEVTTRITADTNLIQDGISEK
VGLTLTAISTFV--TAFIVAYVKYWKLALICSSTIVALVLVMGGGSRFIVKYSKRSLDSYGAGGTVAEEVISSIRNATAF
GTQDKLAKQYEVHLAE----AEKWGVKNQLILGFMIGGMFGIMFSNYGLGFWMGSRF----------------------L
VNGEVNVGQVLTVL-MAILIGSFSLGNV-SPNA-QAFTNAVAAA------------------------------------
--------------------------------------------------------------AKIY-T------TID---
--------RPSPLDPYSDEGETPSHVEGNIEFRD-VKHIYPSRPEVTIMDGVSLK-----------------IPAGKTTA
LVGPSGSGKSTVVGLVERFYFPVGGQVFLDG-YDIQNLNLRWLRQQISLVS-QEPILFGTT-IYKNIQYGLIGTKFEHES
DEKIRE--LIENAARMANAHDFVSAL--PEGYETNVGQRGFLLSGGQKQRIAIARAIVSDPKIL-LLDEATSALDTKSEG
VVQAALDKAA-EGRTTIVIAHRLSTIK--TAHNIVVLV-DGRIVEQGTHDELVDRKGTYNSLVEAQRI-KEEKDAEALDD
EVEDEDEFPKEQMSRIKTADSGAASVVDVGDEKVYSGIGRSATHKSVSSA-ILAKKNQEK--THK---------------
---YS-----LWSLIKFIASFNRPE-------------LSYMLIGLVFSVLAGGGQPTQAVLYAKAISSLSLGAAGPSTY
GKLRHDANFWSLMFFVVGI--AQFINLSINGAAFAVSSERLIRRARSKAFRTILRQDITFFDREENSTGALTSFLSTETK
HLSGVSGVTLGTILMTSTTLGAAIVISLAIGWKLALVCISVVPVLLACGFYRFYMLAQFQHRSKIAYEGSASYACEATSA
IRTVASLTRERDVWTVYHSQLESQGKKSLISVLKSSLLYASSQALVFFCVALGFWYGGTLLGKHEYSVFRFFVCFSEILF
GAQSAGTVFSFSPDMGKAKNA--AAEFKRLFDREPTIDTWSEDGKKL--ESVEGSIEFRDVHFRYPTRPEQPVLRGLNLT
VKPGQYVALVGPSGCGKSTTIALLER-----------------------------------------------------F
------------------YDT--LSGSVLV--------------------------DGQDITQLNVNSYRSFLSLVSQ-E
PTLYQGTIKENILLGVDQDHTPEEAVIKACKDANIYDFIMSLPEGFNTVVGNKGGMLSGGQKQRVAIARALLRDPKVLLL
DEATSALDSESEKVVQAALDAAAKGRTTIAVAHRLSTIQKADVIYVFDQGKIVESGTHQELVRNKGRYYELVNLQSLG--
--------------------------------------------KDH
>249  | accession=C5FR94 | uniprot=C5FR94_ARTOC | ortho_homolog=Mdr1 | gene_name=Mdr1 | species=Microsporum canis | genbank=XP_002845347.1
MDGN-------GTVYEEDAAH-----------------REQGQEKKSP--------------------------------
--------------------------------------------------------------------------------
--------------------------------------------------------------------------------
--------------------------------------------------------------------------------
--------------------------------------------------------------------------------
------------------------VILSK------------------IEKEV-VDLQLNGLAAGLDAQSLWS--------
--YTTTWDKAIIVISIAAAIFGGASNPLLTVVYGLAVGSFADRSNGVTSISELSAQVAKVCLYWVYLGIA----------
----------MFFFIYITTVGFYYV-----GERIVMRLRYAYLRTILRQNIAFFDTLGAGDVTTRITSDMNLIQEGITSK
VSMGLTAVATFC--SAYTITYIQYWKLGLIMTSTVVVMLLTGTAGGILAVKNSKSSMTLYNSGSNLAEESIGSIRHVTAF
GIQNALADKYLGFLKQ----GEKPGVKARLAISFMISFMNGLPFLSYGLCFWQSGRY----------------------I
ISGHMGPGAAVTAT-MAIVIGGFAIGRV-APSL-QSFMASTASA------------------------------------
--------------------------------------------------------------SMII-R------SMQ---
--------RASPEDPLSTEGEKPEGIKGEVSFHD-ISLVYPSRQDVAVLKHLSLT-----------------MPASKTTA
IVGPTGSGKSSIVGLVERFYRPTGGHITLDG-HNIQNLNLRWLRSLMAYVG-QEPILFNTT-IQENIGHGLAYLDDAARS
SQDIKD--AVIKAAKDANAHDFIMAL--PKGYDTMVGEKGLQLSGGQRQRIAIARALIRNPSIL-ILDEATSALDSRAEK
LVQKALTKAA-KGRTTIVIAHRLSTIR--SADNIVVLS-GGEIAEQGDHDSLMTRQGLYASLVNGQQL-TEEKTEEEDGD
ALIENASASSWF-------------------------MDEKATAKEQPEI-VVEKKLDSKKLDKR---------------
---LS-----FWDLLRLMDKLNRPER-M--LIL----------FGLIGCVFAGLGTPVQAIFFAKLIEAVSVPA---SQY
NKLRSETSFWALMYLMLGI--VAIISWFGQGACFAFSSERLIRRAKDTTFRSILRQEVSFFD--ERPTGDLTTMLSQDTT
HLGGLDGAVLGSMITFTVTIIGGLALSVAIGWKLGLVCAALIPITVGSGYIRLIILSLFDRKVRQTQAESAAYANEAVRA
IRTVASLGLENEVLQRYRAILERDAAASLRSILQASVLFALSQSLLMPTGALVFWYSSTLLATGEYTLTQCFICFSALVT
GAQTAGAVFNFAPDMSKAMQA--GRHLRNLFERVPPIDSYSSEGRLLPAEACRGAIEIRDVSYRYPQRPERVVLANFSLS
IKPGQFVAFVGPSGCGKSTVLALLER-----------------------------------------------------F
------------------FDP--EIGRIHV--------------------------DGSDITELNISQYRSRIAMVGQ-E
PVVYSGTIRENLVLGA----------------------------------------------------------------
--------------------------------------------------------------------------------
--------------------------------------------PET

## Mdr2
>14  | accession=B8N0R2 | uniprot=B8N0R2_ASPFN | ortho_homolog=Mdr2 | gene_name=Mdr2 | species=Aspergillus flavus | genbank=XP_002374107.1
MRGVRVLGAWTPVVTARQFVQSRGSFFRELYPGVQTHTCVTGVSSSQSRQFSRVPASLCNSTSNYRLQHPTSFLQNNVSR
RVFPQSRPSHILRFFSSTDRYLESKSTARSTNTPQVNSTPTEKEDEEVDKGFELSERAAQAAKINLSAKLAKDGASGKKS
GFKEIWRLLSIARPEAKK-LGFAFLFLLVSSSITMSIPFSIGKIMDAATKSATEGGGELFGLSLPMF---YGALAGVLT-
------------------------LGAAA---NYGRIIILRIVGERIVARLRSKLFRQTFIQDAEFFDANRVGDLISRLS
SDTIIVGKSITQNLSDGLRAAVSGAAGF--GLMAYVSLKL---SSILALLLPPIGLGAFFYGRAIRNLSRKIQRNLGDLT
KIAEERLGNVKTSQSFAGEVIEVNRYNKQVRKIFELGKRESVISATFFSST-GFMGNMTILALLYVGGGMVRSGAISIGE
LTSFLMYTAYAGSSMFGLSSFYSELMKGVGAASRLFELQDRKPTISPT--KGTKVVSARGPIRFENVSFSYPTRPAVPIF
TDLNFEIPQGTNVAIVGPSGGGKSTIASILLRFYLPTKGRVLIDGKDIGEMNAKSLRRKIGIVSQEPVLFSGSIAENISY
G---------SPQATRSAIIAAARKANC-QFISDFPDGLDTQVGPRGAQLSGGQKQRIAIARALIKDPDILILDEATSAL
DAESETLVNSALAALLRGNNTTISIAHRLSTIKRSDTIIVLGPDGKVAEQGSYEELSSRPDGAFTKLMEWQMSGGDVSQP
PKDAPISPLT-------------------------------------------QEK------------------------
--------------------------------------------------------------------------------
--------------------------------------------------------------------------------
---------LW---------------------------------------------------------------------
--------------------------------------------------------------------------------
--------------------------------------------------------------------------------
--------------------------------------------------------------------------------
--------------------QMEEEQEVGAEEAASR--------------------------------------------
------QGEQQKNE
>492  | accession=F2T1C4 | uniprot=MDR2_TRIRC | ortho_homolog=Mdr2 | gene_name=Mdr2 | species=Trichophyton rubrum | genbank=XP_003230907.1
MV----------------------------EPSEKPNTQ----NDDVSKQEIRNPVSSSSSTSD----------------
-----------------------KEKVAKKGNSDATKSLTPEDLDAQLAHL---PEH-----------------------
-EREILKQ-QLFIPEVKATYGTLFRYATRNDMILLAI-VSLASIA--------------AGAALPLFTVLFGSLAGTFRD
IALHRITYDEFNSILTRNSLYFVYLGIAQFILLYVSTVGFIYVGEHITQKIRARYLHAILRQNIGFFDKLGAGEVTTRIT
ADTNLIQDGISEKVGLTLTALSTFFSAFIIGYVRYWKLALICTSTIVAMVLVMGGISRFV-----VKSGRMTLVSYGEGG
TVAEEVISSIRNATAFGTQEKLARQYEVHLREARKWGRRLQMMLGIMFGSMMAIMYSNYGLG-FWMGSRFLVGGETDLSA
IVNILLAIVIGSFSIGNVAPNTQAFASAISAGAKIFSTIDRVSAIDPGSDEGDTIENVEGTIEFRGIKHIYPSRPEVVVM
EDINLVVPKGKTTALVGPSGSGKSTVVGLLERFYNPVAGSVFLDGRDIKTLNLRWLRQQISLVSQEPTLFGTTIFENIRL
GLIGSPMENESEEQIKERIVSAAKEANAHDFVMGLPDGYATDVGQRGFLLSGGQKQRIAIARAIVSDPKILLLDEATSAL
DTKSEGVVQAALDAASRGR-TTIVIAHRLSTIKSADNIVVI-VGGRIAEQGTHDELVDK-KGTYLQLVEAQKINEERGEE
SEDEAVLEKEKEISRQISVPAKSVNSGKYPDEDVEANLGRIDTKKSLSSVILSQKRGQEKETEYSLGTLIRFIAGFNKPE
RLIMLCGFFFAVLSGAGQPVQSVFFAKGITTLSLPPSLYGKLREDANFWSLMFLMLGLVQLITQSAQGVIFALCSESLIY
RARSKSFRAMLRQDIAFFDLSENSTGALTSFLSTETKHLSGVSGATLGTILMVSTTLIVALTVALAFGWKLALVCISTVP
VLLLCGFYRFWILAQFQTRAKKAYESSASYACEATSSIRTVASLTRENGVMEIYEGQLNDQAKKSLRSVAKSSLLYAASQ
SFSFFCLALGFWYGGGLLGKGEYNAFQFFLCISCVIFGSQSAGIVFSFSPDMGKAKSAAADFKRLFDRVPTIDIESPDGE
KLETVEGTIEFRDVHFRYPTRPEQPVLRGLNLTVKPGQYIALVGPSGCGKSTTIALVERFYDTLSGGVYIDGKDISRLNV
NSYRSHLALVSQEPTLYQGTIRDNVLLGVDRDDVPDEQVFAACKAANIYDFIMSLPDGFATVVGSKGSMLSGGQKQRIAI
ARALIRDPKVLLLDEATSALDSESEKVVQAALDAAAKGRTTIAVAHRLSTIQKADIIYVFDQGRIVESGTHHELLQNKGR
YYELVHMQSLEKTH

## Mdr3
>30  | accession=Q4WF45 | uniprot=MDR3_ASPFU | ortho_homolog=Mdr3 | gene_name=Mdr3 | species=Aspergillus fumigatus | genbank=XP_748670.1
MLAMAASAEETNRQSNAG-RRSVISPSEAPP-EAEQSDVYQAPPPGLKEWLF----------------------------
------------------------ILILCS----------TQLFVQGAFGYILIPLHIVGQTFGQGPSEATRMTWHVGGY
SLTVGTFILIAGKLGDLYGSKRILVLGW----------------------------------------------------
AWFGVWSVIGGCSAFTHSPVFFDTARALQGIGPALLLPNALAIA-----GRTY---------------------------
--------------PPGKKKNMIFSAFAVAAPLGCFT--AGVVGSVFAQ--YVWWPWVMWT-YSI-GCFIIAAVGLWVIP
SDYP-------------R--------------CQKAATLQ---------FDYIGSVLGVAGLLLLNISWN----------
-----QAPIDGWSTPYVYVLLIG---------------------------------------------------------
-----------------------------------------GFLVLGLFELQERR--------------------APGIR
SWINFAMCLLWIQQ----------------------------------------------------------CSSRQGPS
QGILPALA----------------------------------------TP---------------YLM------------
-AVITSGWLMAIACAAFLGGCILQST------------------------------------------APVEQSYWMNTF
WSFVI--MAWGMDISFPA-----------STTILSDAVPVKHQGASASLVNTVINYSIAI-GLGIAGTVEAEVSHQGVNQ
L-----------------------RGYRAALWSSVGLAALAFGIALVFAVCTFQEQ-RSSRKSSQER-------------
-------------EQRACIEGCILGLTLTPDREWERVELGRLLSHVS-----------------QTGG----------LR
SQSV
>493  | accession=F2SG60 | uniprot=MDR3_TRIRC | ortho_homolog=Mdr3 | gene_name=Mdr3 | species=Trichophyton rubrum | genbank=EGD85916.2
M-----GFDCPSRQTTADFLTSVTSPSERRVRPGYESRVPQTPAEFAQRWKESEDRRILMQEIDEYNKTYPLHGEQLQKF
QASRLAEKSRSTSKSSPYTLSYPMEIKLCMWRGFQRLKGDMSMTLTSIIGNIAMSLIIASVFYNQQETTDS---------
FFSRGSLLFFAILMNAFASSLEILTLWHQRPIVEKHDKYALYHPSSEAISSILVDMPAKLAVAIVFNLIIYFMTNLRRTP
GHFFIFFLFSFTTTLTMSNVFRSIAAVSRTLSQALVPTSIFMLALVIYTGFTIPVRDMRPWFKWISYINPIQYAFESLMI
NEFHDREFKCAVYIPSGPGYSNVSGTSKICAAKGAMAGKPTVSGDVFLRETYSYYASHMWRNYGIIVAFFLFFLFVYITA
TELVSAKPSKGEILVFPKGKVPAFLKQSKKKQDPEAASTQEKQPVETSGHDQTAAIVKQTSVF----HWESVCYDIKIKK
ESRRILDNVDGWVKPGTLTALMGVSGAGKTTLLDVLANRVTMGVVTGEMLVDGRLRDDSFQRKTGYVQQQDLHLEISTVR
EALTFSALLRQPNTTPYEEKVAYVEEVIKMLGMEEYANAVVGVLGEGLNVEQRKRLTIGVEIAAKPDLLLFFDEPTSGLD
SQTAWSICTLMRKLADHGQAVLCTIHQPSAMLMQEFDRLLFLASGGRTVYFGELGKHMSTLIEYFESKGAPKCPPDANPA
EWMLEVIGAAPGSKTDIDWPAVWRDSAERVEVRRHLAELKSELSQKPQTPRLTGYGEFAMPLWKQYLIVQHRMFQQYWRS
PDYIYSKACLAIVPTLFIGFTFYKEQVSLQGIQNQMFAIFMFMILFPNLVQQMMPYFVIQRSLYEVRERPSKTYSWIAFM
ISSVVVEIPWNALLTVPAFFCWYYPIGFYKNAIPTDAVT-ERSGTMFLLILIFLMFSSTFSSMVIAGIEQAETGG-NIAQ
LCFSLTLVFCGVLVSPTAMPGFWIFMYRLSPFTYFVSAVLSTGVGRTDIVCAANEILRLTPAAGQTCMEYLGPYTKFAGG
RILTPDATDMCEFCAVADTDTFLKGVNIIFDERWRNI--GILFGYIAFNMVGAIGLYWLLRVPKRKSGVKQGQQPQKQAN
ETKA

## Mfs1
>15  | accession=B8MYS7 | uniprot=MF127_ASPFN | ortho_homolog=Mfs1 | gene_name=Mfs1 | species=Aspergillus flavus | genbank=EED57519.1
MKKIYNVYFLCGFATLGGGLFGFDISSMSGVLGTAAYT----NYFQVG--------------------------------
--------------------------------------------------------------------------------
--------------------------------------------------------------------------------
---------------------SG---------------------------------------------------------
-----------------------------QYKQGSITCAMPFGSLVGALCSSFIADRYSRVRAIQFS-------------
--------------------------SILWIIGSIFMCASNGIPLLVVGRVIAG-GCVGIASAMVPVYQAEIAPKEIRGR
VISLQQWAITWGILIQYFIQYGASNIDGGPNNPTQSTAAFRIPWGIQIVPGVILFFGMFLFPKSPRW-LA--SKDRWEEA
LQVLSKLHG-------------------QGDVNHPKVLAEYKEIQEAL-ALEREQSATGFQELIKPRIFK-RVILGMSLQ
MWSQLCGMNVMMYYIVYIMQSTGAGSPLLTASI--QYILNTA-LTLPAIIYLDKFGRRPAILIGFFLQAIFLYLEGGLQG
GFGAPNPHTDPKLDAISWTVADHPAVGKAIIALSYLFVCSFATTIGPTSWTYPAEIYPAKV---------------RAKA
VSLATASNWIWNCLLALFVPPLLWSINWKMYMIFAAFNTAAFIHMFLTAPETK-------G-YTLEEMDDVFDSGLPAWR
KLERKSRMEELEKEIIEGNLKI---------------TPAHEATGVSATHVTPEKQV
>47  | accession=A0A384K593 | uniprot=A0A384K593_BOTFB | ortho_homolog=Mfs1 | gene_name=Mfs1 | species=Botrytis cinerea | genbank=XP_001548464.1
MG-----------------LD--GEASSP--IENAAPNTDLVEELDFSRQIFHMQPSSETNLDDRGDQTVLNEANGLSHH
SGTNSKQQEINEGSDRQEGSQESEEAIKDGAQSQLAESQLGHSKGISTERLDSQGSSEQPEEHKPQVTLDSLNNPKEKSR
NLSSTSRPNTADSTKAGSDCAGFESILELEKSSLEDENTRILKPTTSRGSRNSSDIDANKASRNNAGLNELFTDIIASAA
PSLRHLASQSTLGESACSTKRSKTFERPNRLSTPVEEQRHPGKPGLWSDQFMKNIDEMVDWEAKEVNAISLASTNNLDAF
GARAKTEKEEEVVVSPEPQELEAEIEYPGTIALTVLTIGLCLSVLLISLDRTIITTAIPYIS-GEFKSYADVGWYGSAYL
LTACAFQPMYGRIFTIFSIKWSYLGANALFEIGSLICGVAPNSLTLIIGRAIAGVGSAGILTGSFVVV-AHSVPIQRRPV
--------FTAAVGLMFGLGATVGPLMGGVFT---DKVSWRWCFYFNLPVGGVTILAMILFF-NPKNTLD--TKRSFGSR
VLDLDILGNILLLGACVMLFIAFQHTEEGNGWSSPMVIGLLVGFGVSMIVLGLWFWYRGNKALIPLEILKQRTVLASCLF
SFFLYSALIIHGYYLPQWFQAIKHTSAIASGIDMIPYVLCNAFFTLVAGVIVSKS--------GYFT-------------
----P-----------------PAIIGTAIATVGCGFISTFRTDTTTAEWIGYEILTSTGFGIAIQQGFTAVQTVLPLEK
IPIGTA-----------------------AVVASQSFGGAVFVSVGNTILQNQLKASYDSGQLPGVNIQAVLDAGATGFR
SVVDADQLPALL-EVYNGALQKVFIAAIPVTGLAFASSLFLEWKSVKTQE-S-TEQV
>495  | accession=F2SH39 | uniprot=MFS1_TRIRC | ortho_homolog=Mfs1 | gene_name=Mfs1 | species=Trichophyton rubrum | genbank=XP_003236897
MG-----------------LF--SKTQTT--SEL--PV----KETDVESSATSAQPSKGPSINDLSDD------------
--------------------------------------------------------------------------------
-------------------------------------------------TREASNMTEKGADGADGL-TKAKSN------
-------------------AVSEDY-------------------------------------------------------
----------------------ETVNHVTGLKLAVIVTGLCLSVLLVALDNTIIATAIPKIT-DQFHALEDIGWYGSSYL
LTICAFQLIFGKIYTFFPVKWVFLIAITIFEIGSAICGAAPNSTALIIGRAVAGIGSAGIFSGALIII-AYSIPLEKRPA
--------YTGAIGGMYGIASVAGPLMGGAFT---DHISWRWCFYINLPIGAVTILSILIFLKHPKQKLD--NNQTWKAR
LLKLDPIGTAFFMPSIICLLLALQWGGTKYPWNNGRIIALFVVFAVLISGFIYFQIRGGDSATVPPRILKKRSIASGAFF
LFTIGSAFFIMVYYLPIWFQAIKGASATSSGIMNIPMVLSLVVLSIASGITVTAI--------GYYA-------------
----P-----------------LYYVSTVLTSIGAGLLTTFTTETSKGKWIGYQIIFGAGVGTGLQLSIIAAQAVLPLED
VAVGTV-----------------------IMMFCQTLGGALFVSVGQNVFTNLLVKGVVN-AAPGLDPQVVLRVGATQLK
NMIPPQFLDGVQ-VAYNDALTKTWYVATALAALSVIGSVGMEWKSVKGKKIE-PAAA
>508  | accession=F9XG71 | uniprot=F9XG71_ZYMTI | ortho_homolog=Mfs1 | gene_name=Mfs1 | species=Zymoseptoria tritici | genbank=XP_003850560.1
MR-----------------FF--SKKSPAAVVDSTAPS----SSHHLDSDAEHYN-EKPEPVEDITTP------------
--------------------------------------------------------------------------------
-------------------------------------------------VRNSSEVNNPAEAKVEAIENEALSR------
-------------------QFS----------------------------------------------------------
------------------------KDYPTGLKLTLITLALCLSVLCMALDNTIISTAIPRIT-DQFNSIDDVGWYGSSYL
LTTCALQLFFGKLYTFYSIKTIYLTALVIFEIGSAVCGAAPNSIALIIGRAIAGVGSAGIFSGAILIV-ANTVPLEKRPI
--------YTGFIGGMYGIASVVGPLMGGAFT---DHVSWRWCFYINLPLGAITIAFIVFFY-HPTKSAAQTIATTWRSK
LQQFDIFGTLVFLPMIVCLLLALQWGGSKYPWSDGKVIALFVVFGVLLLIFATIQVLKADHATVPPRLLRNRTVAGACWF
VLCLGGAFFIFIYYLPLWFQAIKGAAPTKSGIMNIPLVLGLVLMSILSGGLITVI--------GYYT-------------
----P-----------------FVIASSIFMAIGAGMLSTFTPATGSPKWIGFQVLFGIGVGLGMQQPLIAVQAVLPAKD
VPIGTA-----------------------MIMFSQTLGGALFIAVAQNVFSTQLLKNLRS-IVPDLDPRIVLEAGATTLV
KSVPGESLMGVR-LAYNDSIMSAFLVATAMATISVLGAVAFEWKSVKGKKIE-MGGA

## Mrr1
>155  | accession=A0A897TH20 | uniprot=A0A897TH20_CLALS | ortho_homolog=Mrr1 | gene_name=Mrr1 | species=Clavispora lusitaniae | genbank=QSG73639.1
MEVQTQN-DKPRVSAA-----AQESTGQKRKRSRAVIVCTYCRRRKVKCDKQSPCSNCVKVGIADTCTYDSHT--DKKG-
--------KDKYEMELALPLGQQPMDSVAKEANIGVSGQFAVASGAGTAKSAHNGPKRMKSEKRLTASAPSSAYSAASS-
-HDQSAGNLAYGTTNRAPSGPIMGPSNGAPNVNGVSPAGSVPNYGEPNASSTASMSSASGATTNFTSPSTYSGGGQTPGY
AGFERPANATIKTMPRSRVD--PKQADTQTIETQKSEIEVLKQRLQQIEKTLMG--SP-KSLPALS----------AQPN
AFPPMPMQPSAPPSSQLQFQGPPQPSSMQPLGVQPAPFQLGQRPSYYPGMTPGTIPMPSSS-AFTPLSQRNSFSEDPMLA
MLPPLNSNLKRSGGSQSPLQANSAGPFPQSVKPAASESSSATGCESVCNATSTACNTSPATTETPPKLTIENPKAEDFLI
GVNIYSNASDTINFYENYSSLHVKDNLRRSNYGPFSWTSLMKRDYGLRLIWDHIIAQKQSTKDDSSALAFPQQTNEITAE
NTNTILHADKSEHSEKQFRKRALQADGYEDIVPYNTILEAKKERDIQKQTLNQSTLPLGLTFYDGQIDRELQLIEKVRVV
LPKKRVIWKLIARFFKCVYSYFPFLDEEYFRRDVSRIIGPESYEDESVPDIKIERKLDLATVGILLIVLRLAYLSVFSNN
TELNEQILRSEAPTLEVQSIKCLMLNPININIIDVAELCFEQFKLLRRSNFTVLQLALYIRLYHTYAPEDGDGADGGDSQ
VLNAVLIQMAYSLGLNREPDE---QCTDLKINNLSRKIWSYLTLADLHLAYAFGNPMSTDTMYADVKPPLYIPGGENLLD
KEADRLIVDRF-NTCTFWYPDIRRILKLTLNVNGRVPLPELCSLLSNAELDWFQKCGTLSEALQCGGLGVKSTVERNYTV
KIYLALRVSFLAIFFHIFLHYERKNDHVSFFYLKKCLLITTADIMPHYETLLCKSEVVSDMIINPTLEMAVHKANIIYLA
AIIRVNFAVYHLRQSSEHDQRCKNDKQYLTYFQKLCQLSSCLTRASEYSISVISKISNRYYYAWRITKGQTFMLKTVTST
QFYESNYHAAY-SLYSTRFSCQQIDELICICETTLSKFRHTEFRTYGFSREVNDQLVKCQQYSCDPVRNASNSSESTSTS
GFSASTDSI-----STDDPTNRVTNTEVDKLWLQLLSMKHDQLFNEDYREAPE----VM------VTNGNGTTNKP----
----------------------NSQN--HEANAG------------AAT----TNDFARFGY-------DMEMENRYDCF
SDLPFDQVFNF
>77  | accession=Q5A4G2 | uniprot=MRR1_CANAL | ortho_homolog=Mrr1 | gene_name=Mrr1 | species=Candida albicans | genbank=XP_716613.1
MSIATTPIETPKSPKS--------TEPQVRKRKKVSTVCTNCRKRKIRCDRQHPCNNCIKSKKHNACVYDDGQ-VSPANF
STNGSSHGNTVPESRPYEESARIPIRFDA--------------------------------EAPRKK-------SKPNTP
NNERKNS-------------------------------------------------------------------------
-----------KKSPDNTVANNQQTASENEVTITLSELNMLKQRLQNIEANINAQSNP-QSNPSYV----------PQTP
AYPTQPNI--LPPPVSFNSWSPKQSNERVMFSPQQ-RLTTNYNVSHTRGQSP-SIQLPPLSFKDTP---RASIDSAPLYS
EMSPPRSDL-------------------------------------------------IASSLTSPES-I-QMSVSGDVV
GVNPYLNETETINFYDGYTSICVRD-FRRVNHGPFAWSSLMRKDKALSSLWNHILKKKEKKNVASQTFVFGQDVHEISQE
NTQLV--ASESNESETKFKKKTLETFGFNDVVPYDIL-KKKL-----QTQINKTTSPLGLTLYEEQVNMELQLVDRIHQQ
LPKKKVLWKLIDRFFSLLYPFMPFLDEIDFRESVTKIIGETEYKDEKIKELKVEKRLDLAVIGVLLIILRMSYLSLFCNK
ESVNEMRLKTTDPSPEAQDMKYLLQNPIGISLIDSAQNCLQYFDIFRKTSMPVLQCAYFLQLYHIFAPEDGDDGDGADTY
ALNSMVVRMAYSMGLNREPDNFKDVLNDKRQNHLGRKIWHFLVIGDVHNSYAFGTPKLIGDDFYDTKVPFIEEGNENLID
KSLDQYVTKSVFPGYFSIYNSVDQILKLILSVSRRSKVSEICKILNQFEIGIAEQYGTLSDCLKPKENL-IHIFARNMPV
KMYISLKSFLVSVYFHLFLYYEHKNDSLSFFYLRKILKTGAGDIMPHYFELLGNSEVVCDMVINPKLIQIIHKANQINIA
LIIRVNMSIYRMKNSQHHAENCKKDDFYYSYYKELCKFSSCLTRCAEVGIAAVSKLSTRYYYAWKITKGHNFLLKTITSM
EFYEKESTNAQ-EITLPKYKLEQIADLENICEVALNKLGKTSVMGDEFCSNVNYK-----KYKG--DQTYSTSSESSSTP
NKDSPLDSR---KYTNDFGLDLVNNQEIDKIWLQMLSLKSEEAQQQRQQESQPFTSSQSQSQSPLTSANQGYMPRP----
----------------------ESRRGSYYGNTP------------FALE---NLNFDGFGGQSKSSNNGEADLSSFDFF
VDLPFDQLFTN
>104  | accession=G8BAV4 | uniprot=G8BAV4_CANPC | ortho_homolog=Mrr1 | gene_name=Mrr1 | species=Candida parapsilosis | genbank=CCE42178.1
MSAVSAEFAQPQTNEIKEEAKQTMQHQHQRRRKRPSLVCTNCKKRKIKCDRQLPCSNCVKARGNIQCCYDEEGFIDLIQ-
--------KSETEIRPYEQSAKQPLSFVN--------------------------------NSSPT--------STAGS-
-SSRKRG-------------------------------------------------------------------------
-----------NTSQEESGSKKSKDTTSDQLSNSLLEIKMLKQRLESIESNLHHNGSSNENSPNYQTPPANKHLQLAQTA
PYSIPSPV--LPRP-----------------TIQP-SLSTIYNLSNTRSPS--SIQLPSIRDHMPP---HES----PI--
-------------------------------------SSSITG-QS------------VSSTATSPNY-I-PPDSRTNLL
GVNPYLNEMETINFFDNYSSICCKD-FMRVNYGPFAWTSMMKRDDGLLTLWEFISKQKES----SQNFVVCPVSNEVTKE
NTQVV--ISDNNESDMQFRKRMLETNGYSDVVPYNML-KSKL-----KSKPNKETLQLELTLFDNQLGCELLLIDRIRRT
LPSKKVVWKLIDRFFEWCYPFMPFLIEEEFIEWTEKIIGPRSYEDVPFKDLKIEKRLDLALVGTLLITMRLSYLSLFSNK
TSENEERLNTTDPNPKAQDTKYLMQNPIGIESIEIARYCFYQFDILRRASLPLIQLGLYMKIYYMFAPEDGDDGDGADSN
GLSALVVQMAYSLGLNREPDNFPDVLTDKRKNHLGRKIWQVIVMSDLYQAYSYGSQMLISPDSYDTKPPFSTEENSNLKD
KNLDKYITDLYFSKDTGMTNVLRELLKKILSLTGRTKLSELTNLISELEVRLGQSFGSLKECLQANTYN-THVFARNFPA
KHYISMKSFLVSTFYHIFLHYENKDVQLTYFYLKKIIQIAAIDLMPHYFELMGNSAVICDMFINPKLQHIIHKLNQLNIA
VIIRVNLTIYRLKSQPDHESRCLSDNAYYEYYKELCKLSSCLTRSAEVSIAAVSKLSSRYFYAWKLTKSHSYFLKVVTSM
DFYNDNLVKANSKVRFPDFSTAQIKELVNLCEGTLRRLGKVELMGKEFCKDVTYT-----QYANNNDATSSMSSTSKDTG
NLSTPTSDTSIGEFTKEFGLDYLNSEDIDRIWLQMLSQNQQQQSNQQLNYGIS----QQQSQSQSQSQEQHSQQQPQQQG
SFQNYSLQQSQQPQSQSSQQRPQQQQ--PIGNSGQPQRWYGISSGPNWQGGAAFNSFDAPVTPGFVTNGGLDDINSFDFF
NDLPLDQVFSS

## Msh2
>156  | accession=C4Y2D7 | uniprot=C4Y2D7_CLAL4 | ortho_homolog=Msh2 | gene_name=Msh2 | species=Clavispora lusitaniae | genbank=XP_002617256.1
M------SSTRPDLKFS-DAVDERSFYRKFTQLPAKESAQVVRLVDHKEYFSAFGEDAEMIAESIYKTQSVLKK------
-------ASGTVYVTISPQVFASVVRHCLVENSYKVEVYN-------------KPLQLLVTATPGNLEGLAEEYGVDLEA
MLRDGSTPMVAAVKFSASGSAKKVGVCLVDLSNKALYVSEFDDNDLFSNLESLLLQVNVKEVVLPSTYNPDPTDASSGDV
IKLFQVLNKIGSIVVGSVKSSLFSAANLDQDLGKIITAQNIDTEAANNIELILASKGIDSAEHSLSFACCNALVQYLGLL
SDDDS-PSFSIDKYNLASFMKLDSSTLRALNIFPQQQAG----------GLSNSSAVSSIFDLLNKCKTAAGTRLLSQWL
KQPLTDAEAIENRHSLVGHMINDTNLRVFVSQEWLPQVPDVKRLLKKMATGLKKPAASEN-KKLEEVVRLYQLITSLPNL
LNMLQMSI-DDCTDESVKKLCKESWLEPISKNHQALLKFQELVETTIDLSPLDSSSAHDLLNAEFNIKPEFDESLIAIND
NLQATSKKIKQTHEEVGEDLNIDTEKKLKLEKHQQHGWCFRVTRIDSAILRNTGDKYIELQTVKAGVFFTTKRLRTLSQQ
YLDYFAEYNAKQRELIKEILSITLTYQTVFLRLSLVLSNIDVLSAFANVAIFAPTSFVKPKLHGLASSVDSPEFAQRRVK
LSDARHPVLEVQDDVNFIANDVELANTGGSSFAIITGPNMGGKSTYIRQVGVIALMSQVGSYIPASDENVPELPIFDAIL
SRVGAGDSQLKGLSTFMIEMLETSSILATATINSLIIIDELGRGTSTYDGFGLAWAISEHLITQKQCFTLFATHFHELTK
LSEKHEGKVQNLHVVAHIEKNDSE-AEKEDDITLMYRVEPGISDKSFGIHVAELVKFPTKIVNMAKRKASELQHINVGGD
TDPYVNSKRTKCTNEEISVGVEKLKDLLVAWRKECIDPET-QGCKVT-------SAEAIASLQKIVNSGEEKND-----K
FVQEVLEML
>187  | accession=A0A095ECW9 | uniprot=A0A095ECW9_CRYGR | ortho_homolog=Msh2 | gene_name=Msh2 | species=Cryptococcus deuterogattii | genbank=KGB75323.1
MPMYGNESTSAPKPLFDMDKDSEEKFVRFVERMPTKLDG-MIRLFDRGDYYSAHGADAIFIANEVYRTTNVLKYLGSGKP
SSSSGSYARGLPSVTISMALTKAFLREALTTKQMRIEIYAPTGGVAPGSRKDHSKWEISKTASPGNLSQVEDLLFSDKDL
TANA----VSMAIRVVVKDGVNTVGVGFVDVQEKVVGVSEFVDDENFSNTESLLIQLGVKECILQ-------ADEKRPEL
AKLRMLVEWCGVI-VTDRKSSEFQTKNVEQDLNRLLDESHAGA-------------ALPEFDLKIAMSALSALINYLSLL
SDLSLHGQLRLHRHDLSQYMKLDASALKALNLMPNPQE-------------LGGNRNMSIYGLLNRCKTSQGTRLLGRWL
KQPLVNRHEIIQRQTMVEVFVEDSVNRQSIQTKYLKQMPDFHRISKKFH---------KRVAGLEDVVRVYQAVQLLPGL
QEILENA---NTPEPGARDLIEEIWLKPLREHIERLGNYSSMVEDTIDLDEL--------ANHNYVILPTIDEDLQRHRD
ELLDVRDQLDDEHRRVGNDLGLDIDKKLHLENHQVYKYSFRITKAEASLIRNK-KEYIDLATQKSGTIFTTKTLKALSEE
YFRLQELYEKQQRHLVKEVVSIAASYTPVLEMLDNLIAAVDVIVSMAHVSSEAPIPYVKPILTEKGT---------GDVV
VLGARHPCLEVQDDIVFIPNDHEMRK-GDSEFIILTGPNMGGKSTYIRQIGVIALMAQVGCFVPATE---AQLPIFDCIL
ARVGAGDNQLKGVSTFMAEMLETATILRSATKDSLIIIDELGRGTSTYDGFGLAWAISEYIAEKIHCFCLFATHFHELTT
LSEQN-PHVKNLHVEALVKDKDGEGGGKERDITLLYQVKEGICDQSFGIHVAELANFPESVVKLAKRKAEELEDF--GDN
QTPA---LSSKFSKTEIDAGTDIVKEFLDTWKSRVSAAGSGEGADAEMAMSEDEMV------QLLKNTAEEFKDRLEGNE
WVKSLMSTF
>302  | accession=Q6FQA9 | uniprot=Q6FQA9_CANGA | ortho_homolog=Msh2 | gene_name=Msh2 | species=Nakaseomyces glabratus | genbank=XP_447585.1
M------ASNRPELKFS-DISEERGFYKRYVKLPEKPSG-TVRIVDKGDYYTAVGDDAVFIAENVYHTMSVLKDCHV-DP
A-VAKQFNEPTKYVTMSLQIVASLLKLCLLDVGNKVEIYD-------------RSWKLIKSASPGNIEQVSDLLNLNIDA
SIVI----ASLKIQQNPKDAHVILGLTFIDTSNYKIGMMDIIDNEAYSNLESFLIQLGIRECLVPDLSQ---NGSTNPEL
KKITNVIDRCGSV-VTIVPNSEFSNKDVEVDLAKLLGNDL-TL-------------TLPQNVSQLALGACNALLNYLQLL
SEQEMLGKYELIQHSLESIMKLDSSAIKALNLFPQNNATFFTPMQSGTVGSNGGTKVASLFQLLNNCKTNSGVRLLNEWL
KQPLTDFSGIQVRHNLVEFLIDQLELRQILQTEYLPGVPDIRRLVKKLN---------KN-GTLEDVLKVYQFSLKVPDI
INIIESFLEDDITTTDIKELVRKTWCDPLKEFMEPLKKFDEMVQTTVDLDAYE-------ENNEFMIRVEFNEELAKVRE
QLTAMRDEINAIHLEAAEDLGFDPNKKLKLENHHIHGWCMRLTRNDAKALRNH-KQYIELSTVKAGIFFSTRKMKEIAQE
TVVLQKDYERLQSSLVKEIVSITLTYTPIFEKLSLVIAHLDVLCSFAHASSYAPIPYVRPTMHPLSS--------DRRTK
LMNSRHPVLEVQDDVTFIANDVDMAK-DVSEFQIITGPNMGGKSTYIRQVGVITLMAQIGCFVPCDN---AEISIVDAIL
CRVGAGDSQLKGVSTFMVEMLETASILKNATSNSLIIVDELGRGTSTYDGFGLAWAIAEHIAKEIRCFALFATHFHELTN
LSEQL-PNVKNMHVIAHIDESE-K-ALNSNDITLLYKVEPGISDRSFGIHVAEVVQFPKKIVSMAKRKANELEEL--KNT
SNDL---KRAKLNPQEIAEGNLKLKCMLKEWKQSVENKGL---LDVE-KLSEEETQLAIESLLKKLCDADHSDD-----R
YFSYLKELL

## Myosin-5
>232  | accession=PCD22874.1 | uniprot=nan | ortho_homolog=Myosin-5 | gene_name=Myosin-5 | species=Fusarium graminearum | genbank=PCD22874.1
MGISRRPKNKGAGAAADGASGGAKPKKATFETTKKKEIGVSDLTLLSKVSNEAINENLKKRFEGREIYTYIGHVLVSVNP
FRDLGIYTDDVLQSYMGKNRLEMPPHVFAIAEASYYNMKAYSDNQCVIISGESGAGKTEAAKRIMQYIASVSGGESGDIK
QIKDMVLATNPLLESFGNAKTLRNNNSSRFGKYLQIYFNTQGEPVGADITNYLLEKSRVVGQITNERNFHIFYQFAKGAS
QQYRETFGVQKPETYVYTSRSKCLDVDGIDDLAEFEDTLNAMKVIGLSQPEQDQIFRMLSAILWIGNIQFQEDQGGYAEV
TDRSVVDFAAYLMEVTPDQLIKGITIRILTPRNGEVIESPANPAQAQATRDALAMAIYSNLFDWIVERINKSLKARQPTT
NTIGILDIYGFEIFEKNSFEQLCINYVNEKLQQIFIQLTLKAEQEEYAREQIQWTPIKYFDNKVVCDLIEQIRPVGIFSA
MKDATKTAHADPAACDRTFMQSINGMSHAHLTPRQGNFIIKHYAGDVTYTVEGITDKNKDQLLKGLLALFQHSGNDFVHT
LFPRPVDTDNRKQPPSAGDRIRASANALVDTLMKCQPSYIRTIKPNENKSPTEYNGPNVLHQIKYLGLQENVRIRRAGFA
YRQDFDKFVDRFFLLSPATSYAGEFTWEGTTEAAVKQILKDTSIPKEEWQMGVTKAFIKAPETLFALEHMRDRYWHNMAT
RIQRMWRAYLAYRAESATRIQRLWRKKRTGAEFLQLRDQGHQVLGGRKERRRMSLLGSRRFLGDYMGVNASTGPGAQIRN
AAGIGSNEKVVFSCRGEILEAKFGRSSKASPRIIVVSNSKFYIIAQMLVNGQPQITVEKSVPLGAIKFIGVSSARDDWFS
LGIGSPQEADPLMNCIFKTEMFTQMQRVMPGGFNLKIAETIEYAKKPGKLQQVKVLKDSQVPADYYKSGAVHCQPGEPPS
SVSKPTPKGKPVPPRPITRGKLIKPGGPNGRPSRIQGNRAAKPRPGGGARAVPQPPVAVSAAASIPA--------AVPAP
AAATHNALPSHAKAASAAGRAPPPPPPPAAPARPPSPPRVMAKVLYDFAGQRENELSIAAGEIVEIVQKESNGWWLAKNP
QTAQQAWVPAAYVEEQAPPAPRAPPAPPRSKPTPPAPPAKRPAAGRKPAELQQRDSGMSLNTPNGSDSRSSTPTPSLGGS
LADALLARKNAMQKEKEDDDDW
>235  | accession=UQE90557.1 | uniprot=nan | ortho_homolog=Myosin-5 | gene_name=Myosin-5 | species=Fusarium incarnatum | genbank=UQE90557.1
MGISRRPKNKGAGAAADGASGGAKPKKATFETTKKKEIGVSDLTLLSKVSNEAINENLKKRFEGREIYTYIGHVLVSVNP
FRDLGIYTDEVLQSYMGKNRLEMPPHVFAIAEAAYYNMKAYSDNQCVIISGESGAGKTEAAKRIMQYIASVSGGESGDIK
QIKDMVLATNPLLESFGNAKTLRNNNSSRFGKYLQIYFNAQGEPVGADITNYLLEKSRVVGQITNERNFHIFYQFAKGAS
QQYRETFGVQKPETYVYTSRSKCLDVDGIDDLAEFEDTLNAMKVIGLTQAEQDQIFRMLSAILWIGNIQFQEDQGGYAEV
TDRSVVDFAAYLMEVTPDQLIKGITIRILTPRNGEVIESPANPAQAQATRDALAMAIYSNLFDWIVERINKSLKARQPTT
NTIGILDIYGFEIFEKNSFEQLCINYVNEKLQQIFIQLTLKAEQEEYAREQIQWTPIKYFDNKVVCDLIEQIRPVGIFSA
MKDATKTAHADPAACDRTFMQSINGMQHAHLTPRQGNFIIKHYAGDVTYTVEGITDKNKDQLLKGLLALFQHSGNQFVHT
LFPRPVDTDNRKQPPSAGDRIRASANALVDTLMKCQPSYIRTIKPNENKSPTEYNGPNVLHQIKYLGLQENVRIRRAGFA
YRQDFDKFVDRFFLLSPATSYAGEFTWEGTTEAAVKQILKDTSIPKEEWQMGVTKAFIKAPETLFALEHMRDRYWHNMAT
RIQRMWRAYLAYRAESATRIQRFWRKKRTGAEYLQLRDHGHQVLGGRKERRRMSLLGSRRFLGDYLGVNATTGPGAQIRN
SAGIGSNEKAVFSCRGEILEAKFGRSSKASPRIIVVTNSKFYVIAQMLVNGQPQIQVEKSVPLGAIKFIGVSSARDDWFS
LGIGSPQEADPLMNCIFKTEMFTHMQRVMPGGFNLKIAETIEYAKKPGKLQQVKVLKDSQVPVDYYKSGAVHTQPGEPPS
SVSKPTPKGKPVPPRPITRGKLIKPGGPNGRPSRIQ----AKPRPGGGARAVPPPPAAVTAAASIPAPAAQSTPRAVPAP
A-ATH-TLPS--RAASGAGRAPPPPPPPAAPARPPSPPKVMAKVLYDFAGQRENELSITAGQIVEIVQKESNGWWLAKNP
QTAQQAWVPAAYVEEQAPPAPRAPPAPPRSKPTPPAPPAKRPAAGRKPAELQQRDSGMSLNTPNGSDSRSSTPTPSLGGS
LADALLARKNAMQKEKEDDDDW

## Ncp1
>134  | accession=A0A0L0P0U8 | uniprot=A0A0L0P0U8_CANAR | ortho_homolog=Ncp1 | gene_name=Ncp1 | species=Candidozyma auris | genbank=KND99585.1
M--ALDTLDFAVIAGLALAVAFYFGREFIFGSDQATSAGFVAGGDENDRDLGATLKTNKKNAVVFFGSQTGTAEDYANKL
AKELHSKFGLSVLIADMADYDYDNFHELNPDYLFFFLVATYGEGEPTDNAVEFFNWL-EGDAEQLSNIKFTVFGLGNSTY
EFYNAMGAKLNEKFEELGAERIAPYGQGDDGIGTMDEDFLSWKEECFDCLKANLDLEEREVEYEPSFELVEEQELDTNAE
GVSHGEPNKAYVN------MSKDLTKGPFDHTHPYLAPIKKTQELFVSEQRSCVHTEFDISNSNLRYTTGDHLAIWPSNS
DENVSRFLSCFGFADRKDEVFSLKALDSTVLIPFPVPITYEAAVRHHMEISGPISRQSLASIAPFAPNEETKKEAMKLGS
DKELFAKQIHDCNLNLADALLKISGGVKWESVPFVFLIELMPSLQPRYYSISSSSLSEKTSIHVTAVVEV----EKHDEH
IVSGVATNLLKDIEVHQNGSHFT---YNISYDLKGPKNKFDGYKLPVHVRRSTFKLPSNPSTPIILVGPGTGVAPMRGFV
RERAKLLQQD----HNINVGKILLFYGCRTLTEDFLYKTEWPEYAKQLGQLFEMDVAFSRE-SSEKVYVQDKILARAEMV
DELLQNGAYIYVCGDASRMARDVQSTFVKVISQQRQLPEEKAAELVRSLKVQNRYQEDVW
>417  | accession=P16603 | uniprot=NCPR_YEAST | ortho_homolog=Ncp1 | gene_name=Ncp1 | species=Saccharomyces cerevisiae | genbank=NP_011908.1
MPFGIDNTDFTVLAGLVLAVLLYVKRNSIKEL-LMSDDGDITAVSSGNRDIAQVVTENNKNYLVLYASQTGTAEDYAKKF
SKELVAKFNLNVMCADVENYDFESLNDV-PV-IVSIFISTYGEGDFPDGAVNFEDFICNAEAGALSNLRYNMFGLGNSTY
EFFNGAAKKAEKHLSAAGAIRLGKLGEADDGAGTTDEDYMAWKDSILEVLKDELHLDEQEAKFTSQFQYTVLNEI---TD
SMSLGEPSAHYLPSHQLNRNADGIQLGPFDLSQPYIAPIVKSRELFSSNDRNCIHSEFDLSGSNIKYSTGDHLAVWPSNP
LEKVEQFLSIFNLD--PETIFDLKPLDPTVKVPFPTPTTIGAAIKHYLEITGPVSRQLFSSLIQFAPNADVKEKLTLLSK
DKDQFAVEITSKYFNIADALKYLSDGAKWDTVPMQFLVESVPQMTPRYYSISSSSLSEKQTVHVTSIVENFPNPELPDAP
PVVGVTTNLLRNIQLAQNNVNIAETNLPVHYDLNGPRKLFANYKLPVHVRRSNFRLPSNPSTPVIMIGPGTGVAPFRGFI
RERVAFLESQKKGGNNVSLGKHILFYGSRN-TDDFLYQDEWPEYAKKLDGSFEMVVAHSRLPNTKKVYVQDKLKDYEDQV
FEMINNGAFIYVCGDAKGMAKGVSTALVGILSRGKSITTDEATELIKMLKTSGRYQEDVW

## Pdr10
>422  | accession=P51533 | uniprot=PDR10_YEAST | ortho_homolog=Pdr10 | gene_name=Pdr10 | species=Saccharomyces cerevisiae | genbank=NP_014973.1
MLQAPSSSNSGLNQGNAAPDG-PPNETQPYEGLDAAAQEEIKELARTLTSQSSLLSQEKRITGTGDPNTLTAASSSSLSR
SIFASDIKGVNPILLDVNDPDYDETLDPRSENFSSVRWVRNMAQICENDSDFYKPFSLGCAWKDLSASGDSADITYQGTF
GNMPIKYLKMSWRCISRRLFHRTHGKSEDNDSGFQILKPMDGCINPGELLVVLGRPGAGCTTLLKSISVNTHGFKISPDT
IITYNGFSNKEIKNHYRGEVVYNAESDIHIPHLTVFQTLYTVARLKTPRNRIKGVDRDTFAKHMTEVAMATYGLSHTADT
KVGNDFVRGVSGGERKRVSIAEVSICGSKFQCWDNATRGLDSATALEFIKALKTQATITKSAATVAIYQCSKDAYDLFDK
VCVLYDGYQIFFGPSKQAKKYFQRMGYVCPERQTTADYLTSITSPSERIKDKDMVKHGIMIPQTAYEMNQYWIQSEEYKQ
LQVQVNKHLDTDSSQQREQIKNAHIAKQSKRARPSSPYTVSFFLQVKYILIRDIWRIKNDPSIQLFTVLSHAAMALILGS
MFYEVMLSTTTTTFYYRGAAIFFAILFNAFSSLLEIFSLYETRPITEKHKTYSLYRPSADAFASTFSDVPTKLATAVTFN
IPYYFLINLKRDAGAFFFYFLINIITVFAMSHLFRCIGSVSKTLPQAMVPASVLLLAFAMYTGFAIPRVQMLGWSKWISY
INPLSYLFESLMINEFHGRNFPCAQYIPSGPNYVNATGDEVTCSALGSIPGNNYVSGDDFIQTNYGYRHKNKWRSVGIGL
AYIIFFLFLYLFFCEYNEGAKQNGEMLVFPHSVVKKMKKKGIVSEKKKKNQPTLSTSDAEKDVEMNNNSSATDSRFLRDS
DAAIMGNDKTVAKEHYSSPSSSASQSNSFSKSDDIELSKSQAIFHWKNLCYDIPIKNGKRRILDNVDGWVKPGTLTALIG
ASGAGKTTLLDCLAERTTMGLITGDVFVDGRPRDQSFPRSIGYCQQQDLHLKTATVRESLRFSAYLRQADDVSIEEKDKY
VEEVIEVLEMKLYADAIVGVPGEGLNVEQRKRLTIGVELAAKPKLLVFLDEPTSGLDSQTAWSTCQLMKKLASRGQAILC
TIHQPSALLMQEFDRLLFLQEGGQTVYFGELGKGCKTMINYFEAHGAHKCPPDANPAEWMLEIVGAAPGTHASQDYFAIW
RDSEEYREMQKELDWMERELPKRTEGSSNEEQKEFATSTLYQIKLVSYRLFHQYWRTPFYLWSKFFSTIVSELFIGFTFF
KANTSLQGLQNQMLAIFMFTVVFNPILQQYLPLFVQQRELYEARERPSRTFSWKAFIVSQILVEIPWNLLAGTIAFFVYY
YPVGFYRNASYANQLHERGALFWLFACAFYVYISSMGVLVISCIEIAENAANLASLFFIMSLSFCGVLATPNILPRFWIF
MYRVSPLTYLIDALLSVGLANASVVCSSNELLKIVPPSGMTCSEYMEPYMQSTGTGYLLDGSSETECHFCQFSSTNDYLA
TVSSSYSRRWMNYGIFSAYIVFDYCAAIFLYWLVRVPKKSKKLKK
>477  | accession=A0A1L4AA54 | uniprot=A0A1L4AA54_SACPA | ortho_homolog=Pdr10 | gene_name=Pdr10 | species=Saccharomyces paradoxus | genbank=XP_033769439.1
MLQALSSSNPGLNEGNAASSAYSPSETQPYEGLDTAAQEEIRELARTLTSQSSLLSQEKHLAGTGDPNTLAAASSSSSSK
SIFTSDIKGVNPILLDVNDPDYDETLDPRSENFSSVRWVRNMAQVCENDLDFYKPFSLGCAWKDLSASGDSADISYQGTF
GNMPIKYLKMGWRRISQRLFCRKHDKNEENDSTFQILKPMDGCINPGELLVVLGRPGAGCTTLLKSISVNTHGFKISPDT
IITYNGFSSKEIKNHYRGEVVYNAESDIHIPHLTVFQTLYTVARLKTPRNRIKGVDRDTFAKHVTEVAMATYGLSHTADT
KVGNDFVRGVSGGERKRVSIAEVSICGSKFQCWDNATRGLDSATALEFIKALKTQASITKSAATVAIYQCSKDAYDLFDK
VCVLYDGYQIFFGPSKQAKKYFQRMGYVCPERQTTADYLTSITSPSERIKDENMVKHGIEIPQTAYEMNQYWIQSEEYKQ
LQVQVSEHLDTDSSQQREQMKDAHIAKQSKRARPSSPYTVSFFLQVKYILIRDFWRIKNDPSIQLFTVLSHAAMALILGS
MFYKVMLSTTTTTFYYRGAAIFFAILFNAFSSLLEIFSLYETRPITEKHKTYSLYRPSADAFASTFSDVPTKLATAITFN
IPYYFLINLKRNAGAFFFYFLINIITVFAMSHLFRCIGSVSKTLPQAMVPASVLLLAFAMYTGFAIPRVQMLGWSKWISY
INPLSYLFESLMINEFHDRNFPCAQYIPNGPNYANATGDEVICSALGAVPGNTYVSGDDFIQTNYGFRHKNKWRSIGIGL
AYIIFFLFLYLFICEYNEGAKQNGEMLVFPHSVVKKMKKKGIVSGKRSKNKPTLSAPDAEKDIEMNNDSSVTDTRFLRDS
DVAVMGNNNIAAKEQFSSPSSSASRSNSFSKSNDIELSKSQAIFHWKNLCYDIPIKKGKRRILNNVDGWVKPGTLTALIG
ASGAGKTTLLDCLAERTTMGLITGDVFVDGRPRDESFPRSIGYCQQQDLHLKTATVRESLRFSAYLRQADDVSIKEKDKY
VEEVIEVLDMELYADAIVGVPGEGLNVEQRKRLTIGVELAAKPKLLVFLDEPTSGLDSQTAWSTCQLMKKLASRGQAILC
TIHQPSALLMQEFDRLLFLQTGGQTVYFGELGKGCKTMINYFEAHGAHKCPSDANPAEWMLEIVGAAPGSHASQDYFTIW
RDSEEYKEIRKELDWMERELPKRTEGSSNQEQKEFATSTLYQIKLVSYRLFHQYWRTPFYLWSKFFLAVVSELFIGFTFF
KANTSLQGLQNQMLAIFMFTVVFNPILQQYLPLFVQQRELYEARERPSRTFSWKAFIVSQILVEIPWSLLAGTISFFVYY
YPVGFYRNASYANQLHERGALFWLFACAFYVYISSMGILVISCIEIAENAANLASLLFIMSLSFCGVLATSDVLPRFWIF
MYRVSPLTYLIDALLSVGLANAKVVCSNEELLRFVPPSGMTCLEYMEPYLQSAGTGYLVDESSETDCQFCQFSSTNDYLK
TVSSSYSRRWMNYGIFSAYIVFDYCAAIFLYWLVRVPKKSKKLEK

## Pdr11
>423  | accession=P40550 | uniprot=PDR11_YEAST | ortho_homolog=Pdr11 | gene_name=Pdr11 | species=Saccharomyces cerevisiae | genbank=NP_012252.1
MSLSKYFNPIPDASVTFDGATVQLEESLGAVQNDEESASEFKNVGHLEISDITFRANEGEVVLVLGNPTSALFKGLFHGH
KHLKYSPEGSIRFKDNEYKQFASKCPHQIIYNNEQDIHFPYLTVEQTIDFALSCKFHIPKQERIEMRDELLKEFGLSHVK
KTYVGNDYVRGVSGGERKRISIIETFIANGSVYLWDNSTKGLDSATALEFLSITQKMAKATRSVNFVKISQASDKIVSKF
DKILMLGDSFQVFYGTMEECLTHFHDTLQIKKNPNDCIIEYLTSILNFKFKETSNSIVGLDTPSVVSEENQALNINNETD
LHTLWIQSPYYKHWKAITSKTVQECTRKDVNPDDISPIFSIPLKTQLKTCTVRAFERIIGDRNYLISQFVSVVVQSLVIG
SLFYNIPLTTIGSFSRGSLTFFSILFFTFLSLADMPASFQRQPVVRKHVQLHFYYNWVETLATNFFDCCSKFILVVIFTI
ILYFLAHLQYNAARFFIFLLFLSVYNFCMVSLFALTALIAPTLSMANLLAGILLLAIAMYASYVIYMKDMHPWFIWIAYL
NPAMFAMEAILSNELFNLKLDCHESIIPRGEYYDNISFSHKACAWQGATLGNDYVRGRDYLKSGLKYTYHHVWRNFGIII
GFLCFFLFCSLLAAEYITPLFTRENLLRWNNYLKRYCPFLNSQKKNNKSAITNNDGVCTPKTPIANFSTSSSSVPSVSHQ
YDTDYNIKHPDETVNNHTKESVAMETQKHVISWKNINYTIGDKKLINDASGYISSGLTALMGESGAGKTTLLNVLSQRTE
SGVVTGELLIDGQPLTNIDAFRRSIGFVQQQDVHLELLTVRESLEISCVLRGDGDRDYLGVVSNLLRLPSEKLVADLSPT
QRKLLSIGVELVTKPSLLLFLDEPTSGLDAEAALTIVQFLKKLSMQGQAILCTIHQPSKSVISYFDNIYLLKRGGECVYF
GSLPNACDYFVAHDRRLTFDREMDNPADFVIDVVGSGSTNIPMDDAEKPTSSKIDEPVSYHKQSD-SINWAELWQSSPEK
VRVADDLLLLEEEARKSGVDFTTSVWSPPSYMEQIKLITKRQYICTKRDMTYVFAKYALNAGAGLFIGFSFWRTKHNING
LQDAIFLCFMMLCVSSPLINQVQDKALQSKEVYIAREARSNTYHWTVLLIAQTIVELPLAISSSTLFFLCCYFCCGFETS
ARVAGVFYLNYILFSMYYLSFGLWLLYSAPDLQTAAVFVAFLYSFTASFCGVMQPYSLFPRFWTFMYRVSPYTYFIETFV
SLLLHDREVNCSTSEMVPSQPVMGQTCGQFMKPFIDEFGGKLHINNTYTVCAYCMYTVGDDFLAQENMSYHHRWRNFGFE
WVFVCFNIAAMFVGFYLTYIKKIWPSVIDGIKKCIPSMRRSKTSHNPNEQSV
>478  | accession=A0A8B8UTF6 | uniprot=A0A8B8UTF6_SACPA | ortho_homolog=Pdr11 | gene_name=Pdr11 | species=Saccharomyces paradoxus | genbank=XP_033767029.1
MSLSKYFNPIPDASVTFDGATVQLEEPLGAVQNDDEFASEFENVGHLEISDITFRANEGEVVLVLGNPTSALFKGLFHGH
KNLKYSPEGSIRFKDNEYKQFAAKCPHQIIYNNEQDIHFPYLTVEQTIDFALSCKFHIPKQERIEMRNELLKEFGLSHVK
KTYVGNDYVRGVSGGERKRISIIETFIANGSVYLWDNSTKGLDSATALEFLSITQKMAKATRSVNFVKISQASDKIVNKF
DKILMLSDSFQVFYGTMEECLTHFHDTLQIKKNPNDCIIEYLTSILNFKFKETSNSIVGLDTPSVVSEGNQALHINNETD
LHTLWVQSPYYKHWKSITSKTIQECTRKDVNPDDISPIFSIPLKTQLKTCTVRAFERIIGDRNYLISQFVSVVVQSLVIG
SLFYNIPLTTIGSFSRGSLTFFSILFFTFLSLADMPASFQRQPVVRKHVQLHFYYNWVETLATNFFDCCSKFILVVVFTI
ILYFLAHLQYNAARFFIFLLFLSVYNFCMVSLFALTALIAPTLSMANLLAGILLLAIAMYASYVIYMKDMHPWFIWIAYL
NPAMFAMEAILSNELFNLKLDCHESIIPRGESYDNISFSHKACAWQGATLGNDYVRGRDYLKGGLRYTYHHVWRNFGIII
GFLCFFLFCSLLAAEYITPLFTRENLLRWNNYLKRYCPFLSSQKKKKGTAITKDSGMCTPKSPVANFSTSSSSVPSVSHQ
YDTDYNIKHPDETVNNHTKESVAMETQKHVISWKNINYTIGDKKLINDASGYISSGLTALMGESGAGKTTLLNVLSQRTE
SGVVTGELLIDGQPLTNIDAFRRSIGFVQQQDVHLELLTVKESLEISCVLRGDGDREYLGVVSNLLRLPSERLVADLSPT
ERKLLSIGVELVTKPSLLLFLDEPTSGLDAEAALTIVQFLKKLSMQGQAILCTIHQPSKSVISYFDNIYLLKRGGECVYF
GSLPDACDYFVAHDKRLTFDREMDNPADFVIEVVGSGSTDIPIDDPEKSTSSKFGEQASYHKQSDSSINWAKLWQSSPEK
VRVADNLLLLEEESRKSGVDFTTSVWSPPSYMEQIKLITKRQYICTKRDMTYVFAKYALNAGAGLFIGFSFWRTKHNING
LQDAIFLCFMMLCVSSPLINQVQDKALQSKEVYIAREARSNTYHWTVLLIAQTVVELPLAISSSTLFFLCCYFCCGFETS
ARIAGVFYLNYVLFAMYYLSFGLWLLYSAPDLQTAAVFVAFLYSFTASFCGVMQPYSLFPRFWTFMYRVSPYTYFIETFV
SLLLHDREVNCSTSEMVPSQPIMGQTCGQFMEPFIAEFGGKLHINNTYTVCAYCMYTVGDDFLAQENMSYHHRWRNFGFE
WVFVCFNLAAMFVGFYLTYIKKIWPPVIAGIKRCIPSMRRSKTSKNTNEMSL

## Pdr15
>306  | accession=O74208 | uniprot=PDH1_CANGA | ortho_homolog=Pdr15 | gene_name=Pdh1 | species=Nakaseomyces glabratus | genbank=XP_446088.1
MNT-----------------PDDSSVSSVDSHQPYMGFDDNVEKRIRELARSLTQQSLTSSNRSVNKEAPADGSAPLDRV
STRASSIFSADFKGVNPVFSDEEEDDYDARLDPNSDEFSSKAWVQNMAKITTGDPEFYKPYSIGCCWKDLSASGESADVS
YQSTFLNLPVKLLNAVWRKARPARESDTFRILKPMDGLLKPGELLVVLGRPGSGCTTLLKSISSTTHGFQISKDSVISYN
GLTPNEIKKHYRGEVVYNAEADIHLPHLTVYQTLVTVARLKTPQNRVKGVTREDFANHVTDVAMATYGLSHTRDTKVGND
LVRGVSGGERKRVSIAEVWICGSKFQCWDNATRGLDSATALEFVRALKTQAHIAKNVATVAIYQCSQDAYNLFNKVSVLY
EGYQIYFGDAQHAKVYFQKMGYFCPKRQTIPDFLTSITSPAERRINKEYLDKGIKVPQTPLDMVEYWHNSEEYKQLREEI
DETLAHQSEDDKEEIKEAHIAKQSKRARPSSPYVVSYMMQVKYILIRNFWRIKNSASVTLFQVFGNSAMAFILGSMFYKI
QKGSSADTFYFRGAAMFFAILFNAFSSLLEIFSLYEARPITEKHRTYSLYHPSADAFASVISEIPPKIVTAILFNIIFYF
LVNFRRDAGRFFFYFLINVIAVFAMSHLFRCVGSLTKTLQEAMVPASMLLLALSMYTGFAIPRTKMLGWSKWIWYINPLA
YLFESLMVNEFHDRRFPCNTYIPRGGAYNDVTGTERVCASVGARPGNDYVLGDDFLKESYDYENKHKWRGFGVGMAYVIF
FFFVYLILCEFNEGAKQKGEMLVFPHSVVKRMKKEGKIRDKTKMHTDKNDIENNSESITSNATNEKNMLQDTYDENADSE
SITSGSRGGSPQVGLSKSEAIFHWQNLCYDVPIKTEVRRILNNVDGWVKPGTLTALMGASGAGKTTLLDCLAERTTMGVI
TGDVMVNGRPRDTSFSRSIGYCQQQDLHLKTATVRESLRFSAYLRQPSSVSIEEKNEYVEAVIKILEMETYADAVVGVPG
EGLNVEQRKRLTIGVELAAKPKLLVFLDEPTSGLDSQTAWATCQLMKKLANHGQAILCTIHQPSAMLMQEFDRLLFLQKG
GQTVYFGDLGKGCKTMIKYFEDHGAHKCPPDANPAEWMLEVVGAAPGSHANQDYHEVWRNSEQFKQVKQELEQMEKELSQ
KELDNDEDANKEFATSLWYQFQLVCVRLFQQYWRTPDYLWSKYILTIFNQLFIGFTFFKADHTLQGLQNQMLSIFMYTVI
FNPLLQQYLPTFVQQRDLYEARERPSRTFSWKAFILAQIVVEVPWNIVAGTLAYCIYYYSVGFYANASQAHQLHERGALF
WLFSIAFYVYVGSLGLFVISFNEVAETAAHIGSLMFTMALSFCGVMATPDAMPRFWIFMYRVSPLTYLIDALLSTGVANV
DIRCSNTELVTFTPPQGLTCGQYMTPYLNVAGTGYLTDPSATDECHFCQFSYTNDFLATVSSKYYRRWRNYGIFICFIVF
DYVAGIFLYWLARVPKTNGKIAKNGKTAKVNFIRRLIPF
>307  | accession=O74208 | uniprot=PDH1_CANGA | ortho_homolog=Pdr15 | gene_name=Cdr2 | species=Nakaseomyces glabratus | genbank=XP_446088.1
MNT-----------------PDDSSVSSVDSHQPYMGFDDNVEKRIRELARSLTQQSLTSSNRSVNKEAPADGSAPLDRV
STRASSIFSADFKGVNPVFSDEEEDDYDARLDPNSDEFSSKAWVQNMAKITTGDPEFYKPYSIGCCWKDLSASGESADVS
YQSTFLNLPVKLLNAVWRKARPARESDTFRILKPMDGLLKPGELLVVLGRPGSGCTTLLKSISSTTHGFQISKDSVISYN
GLTPNEIKKHYRGEVVYNAEADIHLPHLTVYQTLVTVARLKTPQNRVKGVTREDFANHVTDVAMATYGLSHTRDTKVGND
LVRGVSGGERKRVSIAEVWICGSKFQCWDNATRGLDSATALEFVRALKTQAHIAKNVATVAIYQCSQDAYNLFNKVSVLY
EGYQIYFGDAQHAKVYFQKMGYFCPKRQTIPDFLTSITSPAERRINKEYLDKGIKVPQTPLDMVEYWHNSEEYKQLREEI
DETLAHQSEDDKEEIKEAHIAKQSKRARPSSPYVVSYMMQVKYILIRNFWRIKNSASVTLFQVFGNSAMAFILGSMFYKI
QKGSSADTFYFRGAAMFFAILFNAFSSLLEIFSLYEARPITEKHRTYSLYHPSADAFASVISEIPPKIVTAILFNIIFYF
LVNFRRDAGRFFFYFLINVIAVFAMSHLFRCVGSLTKTLQEAMVPASMLLLALSMYTGFAIPRTKMLGWSKWIWYINPLA
YLFESLMVNEFHDRRFPCNTYIPRGGAYNDVTGTERVCASVGARPGNDYVLGDDFLKESYDYENKHKWRGFGVGMAYVIF
FFFVYLILCEFNEGAKQKGEMLVFPHSVVKRMKKEGKIRDKTKMHTDKNDIENNSESITSNATNEKNMLQDTYDENADSE
SITSGSRGGSPQVGLSKSEAIFHWQNLCYDVPIKTEVRRILNNVDGWVKPGTLTALMGASGAGKTTLLDCLAERTTMGVI
TGDVMVNGRPRDTSFSRSIGYCQQQDLHLKTATVRESLRFSAYLRQPSSVSIEEKNEYVEAVIKILEMETYADAVVGVPG
EGLNVEQRKRLTIGVELAAKPKLLVFLDEPTSGLDSQTAWATCQLMKKLANHGQAILCTIHQPSAMLMQEFDRLLFLQKG
GQTVYFGDLGKGCKTMIKYFEDHGAHKCPPDANPAEWMLEVVGAAPGSHANQDYHEVWRNSEQFKQVKQELEQMEKELSQ
KELDNDEDANKEFATSLWYQFQLVCVRLFQQYWRTPDYLWSKYILTIFNQLFIGFTFFKADHTLQGLQNQMLSIFMYTVI
FNPLLQQYLPTFVQQRDLYEARERPSRTFSWKAFILAQIVVEVPWNIVAGTLAYCIYYYSVGFYANASQAHQLHERGALF
WLFSIAFYVYVGSLGLFVISFNEVAETAAHIGSLMFTMALSFCGVMATPDAMPRFWIFMYRVSPLTYLIDALLSTGVANV
DIRCSNTELVTFTPPQGLTCGQYMTPYLNVAGTGYLTDPSATDECHFCQFSYTNDFLATVSSKYYRRWRNYGIFICFIVF
DYVAGIFLYWLARVPKTNGKIAKNGKTAKVNFIRRLIPF
>425  | accession=Q04182 | uniprot=PDR15_YEAST | ortho_homolog=Pdr15 | gene_name=Pdr15 | species=Saccharomyces cerevisiae | genbank=NP_010694.1
MSSDIRDVEERNSRSSSSSSSSNSAAQSIG-QHPYRGFDSEAAERVHELARTLTSQSLLYTANSNNSSSSNHNA-----H
NADSRSVFSTDMEGVNPVFTNPDTPGYNPKLDPNSDQFSSTAWVQNMANICTSDPDFYKPYSLGCVWKNLSASGDSADVS
YQSTFANIVPKLLTKGLRLLKPSKEEDTFQILKPMDGCLNPGELLVVLGRPGSGCTTLLKSISSNSHGFKIAKDSIVSYN
GLSSSDIRKHYRGEVVYNAESDIHLPHLTVYQTLFTVARMKTPQNRIKGVDREAYANHVTEVAMATYGLSHTRDTKVGND
LVRGVSGGERKRVSIAEVAICGARFQCWDNATRGLDSATALEFIRALKTQADIGKTAATVAIYQCSQDAYDLFDKVCVLD
DGYQLYFGPAKDAKKYFQDMGYYCPPRQTTADFLTSITSPTERIISKEFIEKGTRVPQTPKDMAEYWLQSESYKNLIKDI
DSTLEKNTDEARNIIRDAHHAKQAKRAPPSSPYVVNYGMQVKYLLIRNFWRMKQSASVTLWQVIGNSVMAFILGSMFYKV
MKKNDTSTFYFRGAAMFFAILFNAFSCLLEIFSLYETRPITEKHRTYSLYHPSADAFASVLSEMPPKLITAVCFNIIFYF
LVDFRRNGGVFFFYFLINVIATFTLSHLFRCVGSLTKTLQEAMVPASMLLLAISMYTGFAIPKTKILGWSIWIWYINPLA
YLFESLMINEFHDRRFPCAQYIPAGPAYQNITGTQRVCSAVGAYPGNDYVLGDDFLKESYDYEHKHKWRGFGIGMAYVVF
FFFVYLILCEYNEGAKQKGEMVVFLRSKIKQLKKEGKLQEKHR----PGDIENNAGSSPDSATTEKKILDDS-SEGSDSS
SDNAG-------LGLSKSEAIFHWRDLCYDVPIKGGQRRILNNVDGWVKPGTLTALMGASGAGKTTLLDCLAERVTMGVI
TGNIFVDGRLRDESFPRSIGYCQQQDLHLKTATVRESLRFSAYLRQPSSVSIEEKNRYVEEVIKILEMQQYSDAVVGVAG
EGLNVEQRKRLTIGVELAARPKLLVFLDEPTSGLDSQTAWDTCQLMRKLATHGQAILCTIHQPSAILMQQFDRLLFLQKG
GQTVYFGDLGEGCKTMIDYFESKGAHKCPPDANPAEWMLEVVGAAPGSHATQDYNEVWRNSDEYKAVQEELDWMEKNLPG
RSKEPTAEEHKPFAASLYYQFKMVTIRLFQQYWRSPDYLWSKFILTIFNQVFIGFTFFKADRSLQGLQNQMLSIFMYTVI
FNPILQQYLPSFVQQRDLYEARERPSRTFSWLAFFLSQIIVEIPWNILAGTIAYCIYYYAVGFYANASAAGQLHERGALF
WLFSIAFYVYIGSMGLLMISFNEVAETAAHMGTLLFTMALSFCGVMATPKVMPRFWIFMYRVSPLTYMIDALLALGVANV
DVKCSNYEMVKFTPPSGTTCGDYMASYIKLAGTGYLSDPSATDICSFCAVSTTNAFLATFSSHYYRRWRNYGIFICYIAF
DYIAATFLYWLSRVPKKNGKISEKPKK------------

## Pdr16
>79  | accession=A0A1D8PD50 | uniprot=A0A1D8PD50_CANAL | ortho_homolog=Pdr16 | gene_name=Pdr16 | species=Candida albicans | genbank=XP_713632.2
MFAKLRNKVSTPPPPVATTGSPTSSSSEITTTTNEKSSSTASLSTVYIPFSTPSSESHIPSEPELTQEQKDKYLHVLKHF
QQSDLKIAISEETHKHKRKTKELTIGEKSWITRECILRYLRATKWHESEAIDRIELTLSWRREFGISEPFD-NENKVNGE
LVSEENETGKEVILGYDNDSRPCLYLKPGRQNTKTSERQVQHLVYMLERVIDYMPAGQDSLALLIDFKAHPVGT---QSG
KIPPVGIGRQVLHILQTHYPERLGKALLTNIPWLGWTFLKIIHPFIDPLTREKLVFDQPFINYVPKEQLDKDFEGLVNFE
YDHKKYWDVMIKISQDKKHQYFERFEKFGGIVGLSEVDLRGNNEELIHPV----GTI
>426  | accession=P53860 | uniprot=PDR16_YEAST | ortho_homolog=Pdr16 | gene_name=Pdr16 | species=Saccharomyces cerevisiae | genbank=NP_014168.1
MFKRFSKKKEAPEDPK-------------------------NLINIDKPIKELPASIAIPKEKPLTGEQQKMYDEVLKHF
SNPDLKVYTSEK-NKSEDDLKPLEEEEKAWLTRECFLRYLRATKWVLKDCIDRITMTLAWRREFGISHLGEEHGDKITAD
LVAVENESGKQVILGYENDARPILYLKPGRQNTKTSHRQVQHLVFMLERVIDFMPAGQDSLALLIDFKDYPDVPKVPGNS
KIPPIGVGKEVLHILQTHYPERLGKALLTNIPWLAWTFLKLIHPFIDPLTREKLVFDEPFVKYVPKNELDSLYGGDLKFK
YNHDVYWPALVETAREKRDHYFKRFQSFGGIVGLSEVDLRGTHEKLLYPVKSESSTV

## Pdr1
>421  | accession=P33200 | uniprot=PDR3_YEAST | ortho_homolog=Pdr1 | gene_name=Pdr3 | species=Saccharomyces cerevisiae | genbank=NP_009548.1
MKVK-------------------------------KSTRSKVSTACVNCRKRKIKCTGKYPCTNCISYDCTCVFLKKHLP
QKE---DSSQSLPTTAVA-PP--SSH-------------------------------------------ANVEASADVQH
LDTAIKLDNQYYFKLMN---------------DLIQTPVSPSATHAPDTSN----NPTNDNNILFKDDSKYQNQLVTYQN
ILTNLYALPPCD-DTQLLIDKTKSQLNNLINSWNPEINYPKLSSFSPRPQRSIETYLLTNKYRNKIHMTRFSFWTDQMVK
SQS-----------PDSF-LATTPLVDEVFGLFSPIQAFSLRGIGYLIKKNIENTGSSMLI-DTKETIYLILRLFDLCYE
HLIQGCISISNPLENYLQKIKQTPTTTASASLPTSPAPL-SNDLVISVIHQLPQPFIQSITGFTTTQLIENLHDSFSMFR
IVTQMYAQHRKRFAEFLNQAFSLPHQEK---S-------VLFSSFCSSEYLLSTLCYAYYNVTLYHMLDINT-LDYLEIL
VSLLEIQNEIDERFGFEKMLEVAVTCSTKMGLSRWEYYVGIDENTAERRRKIWWKIYSLEKRFLTDLGDLSLINEHQMNC
LLPKDFRDMGFINHKEFLTKIGTSSLSPSSPKLKNLSLSRLIEYGELAIAQIVGDFFSETLYNEKFTSLEVSVKPTIIRQ
KLLEKVFEDIESFRLKLAKIKLHTSRVFQVAHCKY---PEYPKNDLIEAAKFVSYHKNTWFSILGAVNNLIARLSE--DP
EVITEQSMKYANEMFQEWREINQFLIQVDTDFIVWACLDFYELIFFVMASKFYVEDPHITLEDVINTLKVFKRITNIISF
FNNNLDEKDYDCQTFREFSRSSSLVAISIRIIFLKYCYAEQIDRAEFIERLKEVEPGLSDLLREFFDTRSFIYRYMLKSV
EKSGFHLIIRKMLESDYKF---------------LYRDKLATGNIPDQ--GNSSQISQLYDSTAP-----------SYNN
ASASAAN----SPLKLSSLLNSGEESYTQDASEN-VPCNLRHQDRSLQ---------QTKRQHSAPS-QIS---------
-----------------------ANENNIYNLGTLEEFVSSGDLTDLYHTLWNDNTSYPFL
>476  | accession=A0A8B8ULF9 | uniprot=A0A8B8ULF9_SACPA | ortho_homolog=Pdr1 | gene_name=Pdr3 | species=Saccharomyces paradoxus | genbank=XP_033764593.1
MKVK-------------------------------KSTRSKVSTACVNCRKRKIKCTGKHPCTNCISYDCTCVFLKKHLP
QKE---NSSRLLPSTAVP-PP--SSH-------------------------------------------PNVEASADVQH
LDTAIKLDNQYYFKLMN---------------DLIQTPVSPNTTHPSDASN----DPNNDNNILFKDDSKYQNQLLAYQN
ILTNLYALPPCD-DTQLLINNIKSQLNNLIHNWNPGINYPKLSNFSPHPQRSIETYLLTNKYRNKIHMTRFSFWTDQMVK
SQG-----------SDSF-LATTPLVDEVFGLFSPIQAFSLRGIGYLIKKNLENTGSLMLI-DTKETIYLILRLFDLCYE
HLIQGCISISNPLENYLQKNKQTRSTTAPASLPTSPAPL-SNDLVISVIHQLPQPFIQSITGFTTAQLIENLYDSFSMFR
IVTQMYAQHRKRFAELLNHAFSLPHQKK---C-------ALFSSFCSSEYLLSTLCYAYYNVTLYHMLDINT-LDYLEIL
VSLLEIQNEIDERFGFEKMLEVAVTCSTKMGLSRWEYYVGIDENTAERRRKIWWKIYSLEKRFLTDLGDLSLINEHQINC
LLPKDFRDMGFINHKEFLTKIGTSSLSPSSPELKNLSLSKLIEYGELAIAQIVGDFFSETLYNEKFTSLETSVKPTVIRQ
KLLENVFEDIESFRLRLAKIKFHTSRVFQIAHSRY---PEYSKNDLFEAAKFVSYHKNTWFSVLGAVNNLIARLSE--DP
EAITEQSSKYADEMCQEWREINQFLMQVDTDFIVWACLDFYELIFFVVASKFYVGDPHITLEDVINTLKVFKRITNIISF
FNNNLDEKDYDCQTFREFSRSSSLVAISIRIMFLKYCYAEQIDRAEFIQRLKEVEPSLSDLLREFFDTRSFIYKYMLKSV
EKSGFHLTIRKMLESDYKF---------------LYRDKLATGNIPDQ--GNSNQILQLYDAAVP-----------AYSN
SSTSPAN----SPLKLSSLLNSGEESYTQDASEN-VP----RQDRSSQ---------QIKRQQAAPS-QIS---------
-----------------------GNENNIYNLGTLEEFVSSGDLTDLYHTLWSDNISNPFL
>305  | accession=Q6FXU7 | uniprot=PDR1_CANGA | ortho_homolog=Pdr1 | gene_name=Pdr1 | species=Nakaseomyces glabratus | genbank=XP_444792.1
MQTLET------------TSKSNPG---EVKAQKPSTRRTKVGKACDSCRRRKIKCNGLKPCPSCTIYGCECTYTDAKST
KNLKSNDAGKSKPTGRVSKNKETTRVDKDIRKLEQQYVPINANIHVGPRFPSENILNGYPQCGAPQNNVVGNPLAVNTQC
HRGLSETPM--SSTFKESNLRDDRLLQSSDTDDMRNGDSEERDLKGSDSENVKSKDNKSDPLIIYKDDTHIESTVNKLTQ
AVNELKSLQNAPSSIKSSIDAIELQLRNILDNWKPEVDFEKAKINESATTKSLETNLLRNKYTNHVHLTRFRIWIDYKNA
NKNNHFMGECGFSLAESFFASNQPLVDELFGLYSQVEAFSLQGLGYCVHLYEPYMKTEEAIKLMKETLYIILRFIDICVH
HINEESISIANPLETYLRKKHLMPMTPTPRSSYGSPQSASTKSLVSKIIERIPQPFIESVTNVSSLQLLDLRDDESKMFG
TLLNMCKSIRRKFDSVMSDYDSIVTEKSEGEQNDGKVTVAEFTSLCEAEEMLLALCYNYYNLTLYSFFEFGTNIEYMEHL
LLLLEEQLALDEYYGFEKVLNVAVANAKKMGFHRWEFYVGYEESTAEKRRLLWWKLYNYEKASTMKKGFFSVIDDATVNC
LLPKIFRNFGYLDRVEFLENIQ---KPMDLSVFSDVPISVLCKYGELALTIVTSEFHEKFLYADRYTSIRNSAKPPTLKN
QLIKEIVDGIAYTETSYEAIRKQTAKLWDIALGKV-TKDKINKEDTAAASKFTLSYEYHRFRLINMADNLIARLMVKPKS
DWLISVMKGHLNRLYEHWKVMNEIILSMDNDYSIATTFEYYAPSCLCLATQTFLIVRNMEMDDVKMMVAVYKRFLNLGMF
LQSAKVCSLADSHTFRDFSRSFSFITIISRLMIIEFMQIKELTKVEFIEKFSEVCPDLADLPPMLLDPNSCLYFSLLQQI
KKSGFTLSFKKILEDA-RM------------MDFNYDRNLDSEAIKK--------CNGEFSKSMPSCTNVSDTTTAVSDN
SAKKKASMGSARVNSTDT-L------TASPLSGLRNQ----TQLDSKDSVPSLEAYTPIDSVSDVPTGEINVPFPPVYN-
--------------------QNGLDQQTTYNLGTLDEFVNKGDLNELYNSLWGDLFSDVYL
>420  | accession=P12383 | uniprot=PDR1_YEAST | ortho_homolog=Pdr1 | gene_name=Pdr1 | species=Saccharomyces cerevisiae | genbank=NP_011502.1
MRGLTPKNGVHIETGPDTESSADSSNFSTGFSGKIRKPRSKVSKACDNCRKRKIKCNGKFPCASCEIYSCECTFSTRQGG
ARIKN-LHKTSLEGTTVQ-VKEETDS-------------------------------------------SSTSFSNPQRC
TDGPCAVEQ--PTKFFE---------------NFKLGGRSSGDNSGSDGKN----DDDVNRNGFYEDDSESQATLTSLQT
TLKNLKEMAHLGTHVTSAIESIELQISDLLKRWEPKVRTKELATTKFYPNKSIETQLMKNKYCDVVHLTRYAAWSNNKK-
---------------DQD-TSSQPLIDEIFGLYSPFQFLSLQGIGKCFQNYRSKSKCEIFPRTAKETIYIMLRFFDVCFH
HINQGCVSIANPLENYLQKMNLLPSTPSSISSAGSPNTAHTKSHVALVINHLPQPFVRNITGISNSELLSEMNNDISMFG
ILLKMLDMHKNSYQNFLMEITSNPSVAK---NTQSIDVLQEFIHYCQAGEALIALCYSYYNSTLYNYVDFTCDITHLEQL
LYFLDLLFWLSEIYGFEKVLNVAVHFVSRVGLSRWEFYVGLDENFAERRRNLWWKAFYFEKTLASKLGYPSNIDDSKINC
LLPKNFRDVGFLDNRDFIENVH---LVRRSEAFDNMCISDLKYYGELAVLQIVSHFSSSVLFNEKFTSIRNTSKPSVVRE
KLLFEVLEIFNETEMKYDAIKEQTGKLFDIAFSKDSTELKVSREDKIMASKFVLFYEHHFCRMVNESDNIVARLCVHRRP
SILIENLKIYLHKIYKSWTDMNKILLDFDNDYSVYRSFAHYSISCIILVSQAFSVAEFIKVNDVVNMIRVFKRFLDIKIF
SENETNEHVFNSQSFKDYTRAFSFLTIVTRIMLLAYGESSSTNLDVISKYIDENAPDLKGIIELVLDTNSCAYRFLLEPV
QKSGFHLTVSQMLKNR-KFQEPLMSNEDNKQMKHNSGKNLN-PDLPSLKTGTSCLLNGIESPQLPFN--GRSAPSPVRNN
SLPEFAQLPSFRSLSVSDMINP---DYAQPTNGQ-NN----TQVQSNK---------PINAQQQIPT-SVQVPFMNTNEI
NNNNNNNNNNKNNINNINNNNSNNFSATSFNLGTLDEFVNNGDLEDLYSILWSDVY--PDS
>475  | accession=A0A8B8URH6 | uniprot=A0A8B8URH6_SACPA | ortho_homolog=Pdr1 | gene_name=Pdr1 | species=Saccharomyces paradoxus | genbank=XP_033766343.1
MRGLASKNGVHIETGPDTESSADSGHFSIGLSGKVRKPRSKVSKACDNCRKRKIKCNGKFPCASCEIYSCECTFSSRQGG
SRIKN-LHKTSLEGTTVQ-VKEETDS-------------------------------------------SSASLSNNQRC
TDGPSAVEQ--PTKFFE---------------NFKLGGRSSGDNSGSDGKD----D-DVNKNGFYEDDSESQATLTSLQN
TLKNLKEMAHLGTHITSAIESIEFQINDLIKHWEPKVRVKELATTKFYPNKSIETQLMKNKYCDVVHLTRYAAWSNNKK-
---------------DQD-TSSQPLIDEIFGLYSPFQFLSLQGIGKCFQNYRSKSKCEIFPRTAKETIYIMLRFFDVCFH
HLNQGCVSIANPLENYLQKMNLLPSTPSSISSAGSPNTAHTKSHVALVINHLPQPFVRNITGISNSELLSEMNNDISMFG
ILLKMLDMHKNSYQNFLMEITSNPSVAK---NTLSTDVLQEFIHYCQAGEALIALCYSYYNSTLYNYVDFTCDITHLEQL
LFFLDLLFWLSEIYGFEKVLNVAVHFVSRVGLSRWEFYVGLDETFAERRRNLWWKAFYFEKTLASKLGYPSNIDDSKINC
LLPKDFRDVGFLDNRDFIENVH---LIHRSEAFDNMCISNLKDYGELAVLQIVSHFSSSVLFNEKFTSIRNTSKPSIVRE
KLLFEVLEIFNETEMKYDAIKEQTGKLFDIAFSKDTTKLKVSREDKIMASRFVLFYEHHFCRMVNESDNIVARLCVHRRP
SILIENLKIYLHKIYKSWTDMNTILLDFDNDYFVYRSFAHYSISCIILVSQAFSVAEFIKVTDVINMIRVFKRFLDIKIF
SENETNEHVFNSQSFKDYTRAFSFLTIVTRIMLLAYRESSSTNLDVISKYIEEHAPDLKGIIELVLDTNSCAYRFLLEPV
QKSGFHLTVSQMLKNR-QFQVPLMSNEDKKQMNLKTGRKLS-PDLPNFKAGSSCLLNGIESPQLPFS--GRSAPSPVRNN
SLPEFAQLPSFRSLSVSDMINP---DYAQPTDGP-NN----PQIQSNKSSR------STNAQPQIPT-SMQVPFMDTNEN
NNNNNNNN------------NNNSFSATSFNLGTLDEFVNNGDLEDLYSILWSDVY--PDN

## Rta3
>84  | accession=A0A1D8PHN5 | uniprot=A0A1D8PHN5_CANAL | ortho_homolog=Rta3 | gene_name=Rta3 | species=Candida albicans | genbank=XP_711830.2
MNTMDLAVITEWTPTSTAT--STTLSTIAATYAPALQSKISGAVHTLTSKGSTIANMDYISASRIIRGAQASLSIISAEH
VLETATATDVQAQATQIIWQATENLLDLAWEENVYDIPRLNRTANILFLVLFAITFAIACLMWIKSRYWWFNVAWTCGTA
LEFLGYLGRVLSFSDMKKFDYYLLQLIALTLSPVFLMAGIYFLFGQLVVIHGRQYSWLKPLHYSYIFITCDVVSLVIQAV
GGGMTAIAAQEYDDVDPGTYTMIAGIAFQVFSMSVFLLCWLVFCWNIYFRDISVNES----------KPSPYQKKSFMTF
IKLLLNGDDANMYKLKVLDKYYNSSYKDLRRRPLYNYYAIAITLAVIAVYIRCIYRVVELAQGFSGYLITHEVYIMTLDA
AMIGICCIIFILFHPQVVMGSSNVVGLRSIAKNKDQETGDKSYEEKTNNDIVSDNEESTLQGQNIVRGDPIQEN------
----------------------------------------------------------KE
>105  | accession=G8B7J0 | uniprot=G8B7J0_CANPC | ortho_homolog=Rta3 | gene_name=Rta3 | species=Candida parapsilosis | genbank=CCE40425.1
MD--QLASITAWTPSSTNTPTTTSLKSVATTAQSALESSLSAALRDFSSYGTKINNEQYVSASRAIRGAQASLSIISAEH
VLATATADNIKAQATELIWNSTQNLDDLWWDENVYDIRRLTRPGNIIFLVVFAISFLWYIVILAKSRYWWFNVAFFCGAA
LEFLGFLGRVLSFNDMTYFPYYLLQLIVLTIAPAFIMGGIYFLLGQLVIIHGRQFSVLKPLWYAYIFIACDITSLVIQAI
GGGIASVRAENYENADPGTYTMIAGIAFQVFSMSIYIIFWTIFLWKIYFPKTDKYPSQLASEKSDLVDPQQVLKPSVKNF
FKLLINSKKTAEYKRNILEPYYNPKYADIRSRKMYDYFPLAVSLAIIAVFVRCIYRVVELAQGFSGYLITHEVYIMCLDA
LMLFIALYMFIPFHPHIVFGASNIIRLGDIKGNTDEKIEEEVL------YPVDDGYDSNATRKGTAVGSPYGETQDLEKH
GSETSYKADLGDANHQASYPIESDYTPQGIHSANNSHIPRDSYPLESREEYHDAYGTRHR

## Sdh
>350  | accession=A0A173DT05 | uniprot=A0A173DT05_9AGAM | ortho_homolog=Sdh | gene_name=SdhD | species=Rhizoctonia cerealis | genbank=ANG58743.1
MASLI-STRA-L--LG----RA--P-------------------R-----I------------H-QRVF-----------
---------------------------------------VSAFHSARKNSAEPAAGLSKSETYPFLPGGP-ILQGSVNDP
TTFPPANRMDGSH-HW-AFERLL----SAALXPMTVSAFAVSPTA--------------Y--------------------
PVLD-GVLAVSLVIHSHIGFDSCVVDYLHP---RKYPK------------------------------------------
-----------------------IGPVVKWGLRVATAGALVGVYQFNT-------------EDIGLTELVRR-VW-----
----------L-A
>511  | accession=G4XX48 | uniprot=G4XX48_ZYMTR | ortho_homolog=Sdh | gene_name=SdhD | species=Zymoseptoria tritici | genbank=AEP22588.1
MASTALRPAA-L--RQ----LL--T-------------------AT----T------------T-KR-AS----------
-TLPAA---SL------------LRTQ-F--------TQRSGFQTTARR--------------PILPPLPQVIRGGVNDP
APVKEPSPSHGSY-HW-TMERLV----SAALIPLTIVPFAAG-SL--------------N--------------------
PVLD-GTFIGMIIIHSYIGFQSAITDYFPS---WRVPK------------------------------------------
-----------------------TRKLADWANVAAVFLVGWGWYEFET-------------NDIGLTAGIAR-VWTAGAT
AKDAKNKIEQK-L
>51  | accession=D2IH01 | uniprot=D2IH01_BOTFU | ortho_homolog=Sdh | gene_name=SdhD | species=Botrytis cinerea | genbank=ACT83438.1
MASFI-KPSV-I--RQ----TC--L-------------------A-----A------------S-KRNFSTKIP-SSFPA
INKPA------------------GRST-FVRDALPGSMRVAAFHASGRQ--------------SILPPLPQSIDGTSNDA
AAVPKPSPSHGSY-HW-TFERLI----AVGLVPLTVAPFVSG-SL--------------N--------------------
PATD-ALLCAAILIHSHIGFESCITDYFPS---KRVPK------------------------------------------
-----------------------TKAFLWWGLRGATVLVGVGLYEFET-------------NDVGVTEGIKR-IW-----
----------R-A
>184  | accession=D5MTG5 | uniprot=D5MTG5_CORCC | ortho_homolog=Sdh | gene_name=SdhD | species=Corynespora cassiicola | genbank=BAJ07115.1
MKRTS---------------------------------------------------------------------------
---PIA---QQ------------LRPA-LERSQAPSATRIAAFHATQRQ--------------QILPPLPQKIEGTLNDP
ARVPDPSPSHGSY-HW-SFERAI----SAGLIPLTIAPFAAG-SL--------------N--------------------
PVTD-SILCALLVIHSHIGFEACVIDYFPA---KRIPA------------------------------------------
-----------------------VRKAANWALRIGTVTLGFALYSFET-------------NDVGITEAVSQ-LW-----
----------H-A
>340  | accession=WHS68200.1 | uniprot=nan | ortho_homolog=Sdh | gene_name=SdhD | species=Pyrenophora teres | genbank=WHS68200.1
MASSL-RPGL-F--SQ----VC--A-------------------KP-Q--T------------S-QRMLSTSTTSTI---
-NRPLA---QQ------------VRPA-FQRSVIQQSTRIAAFHATQRN--------------SILPPLPQKIIGTANDP
TPVPDPDYTHGSY-HW-SFERIV----SAGLIPLTVAPFAAG-SL--------------N--------------------
PVTD-SILCALLVVHSHIGFESCIVDYFPK---KRVPK------------------------------------------
-----------------------TRAAAMWALRAGTVVLGLALYSFET-------------NDVGITEAVAR-LW-----
----------H-A
>1  | accession=B8XSR4 | uniprot=B8XSR4_ALTAL | ortho_homolog=Sdh | gene_name=SdhD | species=Alternaria alternata | genbank=XP_018380725.1
MASVM-RPGL-L--RQ----AC--P-------------------PV-Q--Q------------S-QRMLSTATS-TM---
-NRPLV---QQ------------LRPA-FQRSAIQKSTRIAAFHATQRN--------------QILPPLPQKIIGTTNDP
VPVPDPDYAHGSY-HW-SFERIV----SAGLIPLTIAPFAAG-SL--------------N--------------------
PLTD-SILCALLVVHSHIGFESCIIDYFPS---KRVPK------------------------------------------
-----------------------TRTAAMWALRAGTVALGLALYSFET-------------NDVGITEAVAR-LW-----
----------H-A
>6  | accession=S5UGK3 | uniprot=S5UGK3_ALTSO | ortho_homolog=Sdh | gene_name=SdhD | species=Alternaria solani | genbank=AGS56264.1
MASVM-RPGL-L--RQ----AC--P-------------------PA-H--A------------S-QRMLSTAT-ATT---
-SRPLA---QQ------------LRPA-FQRSAVPKATRIAAFHATQRT--------------QILPPLPQKIIGTTNDP
VPVPDPDYAHGSY-HW-SFERIV----SAGLIPLTIAPFAAG-SL--------------N--------------------
PLTD-SILCALLVVHSHIGFESCIIDYFPA---KRVPK------------------------------------------
-----------------------TRKAAMWALRAGTLTLGLALYSFET-------------NDVGIT-------------
------------E
>348  | accession=A0A173DSZ5 | uniprot=A0A173DSZ5_9AGAM | ortho_homolog=Sdh | gene_name=SdhB | species=Rhizoctonia cerealis | genbank=ANG58741.1
MSLSR-QIAASS--RS-F--AA-------------------------------------------RRTFTSAAV-R----
----------------------AQAVPTQQEVPAAKKPINKQFKIYR-----------------WNPDE-----------
-PASKPRL--ETY-TI-DLNTCGPMYLDALN---KIKNEIDP-TLSFRRSCREGICGSCAMNIDGINTLACLCRIPR-TE
KDAK--VYPLPHMYI----VKDLVPDLTQFYKQYKSIEPFLQNDKP-PEKGEFLQSPEDRKKLDGLYECILCACCSTSCP
SYWWNQDQYLGPATLMQAYRWIADSRDSYSAQRMDKLQNSMSLYRCHTIFNCSRTCPKGLNPAAAIAKIKLE-LA-----
----------G-E
>248  | accession=A0A6P8ANG3 | uniprot=A0A6P8ANG3_PYRGI | ortho_homolog=Sdh | gene_name=SdhB | species=Magnaporthe grisea | genbank=XP_030976440.1
MASLR-STTRLFASAR-PSAAL--------------------RKPA----M--V---------S-VRSMASV--------
---------------------------------GESESKMKTFQIYR-----------------WDPSQ-----------
-PSEKPRM--QTY-TL-DLNKTGPMVLDALV---RIKNELDP-TLTFRRSCREGICGSCAMNINGTNTLACLCRIPTEVS
AEVK--IYPLPHTYV----VKDLVPDLTHFYKQYRSIKPYLQRDEPSPDGKEYRQSKEDRRKLDGLYECILCACCSTSCP
SYWWNSEEYLGPAILLQSYRWLADSRDQRKVERRQALDNSMSLYRCHTILNCTRTCPKGLNPAKAIAEIKKE-MA-----
----------F-A
>50  | accession=Q3ZMH5 | uniprot=Q3ZMH5_BOTFU | ortho_homolog=Sdh | gene_name=SdhB | species=Botrytis cinerea | genbank=AAW52508.1
MAALR-TGARSAR-AIFA--AS---------------------RPA----F-----R----T-Q-MRTMASVDSS-----
--VPES---PT--VSPSRPVESASKTSTVKEPAADSESLIKTFNIYR-----------------WNPDE-----------
-PTSKPRM--QSY-TL-DLNKTGPMMLDALI---RIKNEVDP-TLTFRRSCREGICGSCAMNIDGVNTLACLCRIPRDAK
HETK--IYPLPHTYV----VKDIVPDLTQFYKQYKSIKPYLQHTDPAPEGKEYLQSKEDRKKLDGLYECILCACCSTSCP
SYWWNSEEYLGPAILLQSYRWLADSRDQKKEERKAALDNSMSLYRCHTILNCSRTCPKGLNPGLAIAEIKKE-MA-----
------------F
>217  | accession=WLK77905.1 | uniprot=nan | ortho_homolog=Sdh | gene_name=SdhB | species=Erysiphe necator | genbank=WLK77905.1
MACVK-SSIRLTT-GR-S--AL---------------------RSV----S------------T-IRTMATVL-------
--------------------------------SKESVSREKTFQIYR-----------------WDPDK-----------
-PDKKPRM--QSY-TL-DLNKTGPMMLDALI---RIKNEVDP-TLTFRRSCREGICGSCAMNIDGVNTLACLCRIPADTS
KETK--IYPLPHTYV----VKDIVPDLTQFYKQYKSIKPYLQRTSPSPNGKEYLQSKEDRKKLDGLYECILCACCSTSCP
SYWWNSEEYLGPAVLMQSYRWLADSRDEKTAERKSALDNSMSLYRCHTILNCSRTCPKGLNPGLAIAAIKKE-MA-----
----------F-S
>33  | accession=B0Y0N6 | uniprot=B0Y0N6_ASPFC | ortho_homolog=Sdh | gene_name=SdhB | species=Aspergillus fumigatus | genbank=EDP51777.1
MAALR-STSRLVASTR-P--LF---------------------RPA----V------------F-ARSYATVDPA-----
-----TGVGRT--GSAEAKVTPETRTSNVQDPSPSQAPRIKKFHVYR-----------------WNPDK-----------
-PTEKPKM--QTY-SL-DLNKTGPMMLDALI---RIKNEIDP-TLTFRRSCREGICGSCAMNIDGVNTLACLCRIPTDTK
QESR--IYPLPHTYV----VKDLVPDLTYFYKQYKSIKPYLQRDTKTEDGLENRQSPEDRKKLDGLYECILCACCSTSCP
SYWWNSEEYLGPAILLQSYRWLADSRDEKTAERKHALDNSMSVYRCHTILNCSRTCPKGLNPARAIAEIKKM-LA-----
----------T-H
>35  | accession=Q2TWM0 | uniprot=Q2TWM0_ASPOR | ortho_homolog=Sdh | gene_name=SdhB | species=Aspergillus oryzae | genbank=XP_001827486.1
MAALR-STSRLVASSK-P--LF---------------------RPA----V------------F-ARSYATVD-------
--------------------------AAAQDPNPSETPRTKTFHIYR-----------------WNPDQ-----------
-PTEKPKM--QSY-SL-DLNKTGPMMLDALI---RIKNEMDP-TLTFRRSCREGICGSCAMNIDGVNTLACLCRIPTDTA
KESR--IYPLPHTYV----VKDLVPDLTQFYKQYKSIKPYLQRETKTEDGLEYRQSPEERKKLDGLYECILCACCSTSCP
SYWWNSEEYLGPAILLQSYRWLADSRDEKTAERKHALDNSMSVYRCHTILNCSRTCPKGLNPARAIAEIKKL-MA-----
----------A-H
>4  | accession=S5UGJ8 | uniprot=S5UGJ8_ALTSO | ortho_homolog=Sdh | gene_name=SdhB | species=Alternaria solani | genbank=AGS56259.1
MASIR-AFTRLAT-SDLV--PV---------------------RPA----V------------F-SRGFASVNDVHA---
-REPISKIAEKIAPDASRSPVPESKTSTVPEPEPSKDAKTKTFHIYR-----------------WNPDE-----------
-PTSKPKM--QSY-TL-DLNKTGPMMLDALI---RIKNEVDP-TLTFRRSCREGICGSCAMNIDGVNTLACLCRIPTDTT
KESR--IYPLPHMYV----VKDLVPDMTLFYKQYRSVKPYLQRSTAAPDGREFRQSKEDRKKLDGLYECILCACCSTSCP
SYWWNQEEYLGPAVLLQSYRWIADSRDEKKAERQDALNNSMSLYRCHTILNCSRTCPKGLNPALAIAEIKKS-MA-----
----------F-T
>182  | accession=D5MTG0 | uniprot=D5MTG0_CORCC | ortho_homolog=Sdh | gene_name=SdhB | species=Corynespora cassiicola | genbank=BAJ07110.1
MACTR-AFARLAT-TR-T--AV---------------------RPA-A--V------------F-TRGFASVTDTAA---
-REPVSKVAEKIVPDPARKVVPESQTSTVKDPQPDKDAKTKTFHIYR-----------------WNPDE-----------
-PTSKPKM--QTY-TL-DLNKTGPMMLDALI---RIKNELDP-TLTFRRSCREGICGSCAMNIDGVNTLACLCRIPTDTT
KESR--IYPLPHMYI----VKDLVPDMTLFYKQYRSVKPYLQRDTPAPDGREYRQSKEERKKLDGLYECILCACCSTSCP
SYWWNQEEYLGPAVLLQSYRWIADSRDEKTAQRQDALNNSMSMYRCHTILNCSRTCPKGLNPALAIAEIKKS-MA-----
----------F-T
>0  | accession=X5DUE9 | uniprot=X5DUE9_ALTAL | ortho_homolog=Sdh | gene_name=SdhB | species=Alternaria alternata | genbank=AHW57936.1
MASIR-AFTRLAT-QR-T--AV---------------------RPA----V------------F-SRGFASVNDVHA---
-RDPISKTAEKIAPDASRSPTPESKTSTIQEPEPSKDAKTKTFHIYR-----------------WNPDE-----------
-PTSKPKM--QSY-TL-DLNKTGPMMLDALI---RIKNEVDP-TLTFRRSCREGICGSCAMNIDGVNTLACLCRIPTDTT
KESR--IYPLPHMYV----VKDLVPDMTLFYKQYRSVKPYLQRTTAAPDGREFRQSKEDRKKLDGLYECILCACCSTSCP
SYWWNQEEYLGPAVLLQSYRWIADSRDEKKAERQDALNNSMSLYRCHTILNCSRTCPKGLNPALAIAEIKKS-MA-----
----------F-T
>338  | accession=WHS68156.1 | uniprot=nan | ortho_homolog=Sdh | gene_name=SdhB | species=Pyrenophora teres | genbank=WHS68156.1
MACTR-ALTRLAT-KR-I--AV---------------------RPA----V------------F-SRGFASVNDVHA---
-RDPISKTAEKIVPDAARPTIPESKTSTVQEPSPSKDAKTKTFHIYR-----------------WNPDE-----------
-PTSKPKM--QSY-TL-DLNKTGPMMLDALI---RIKNEVDP-TLTFRRSCREGICGSCAMNIDGVNTLACLCRIPTDTT
KESR--IYPLPHMYV----VKDLVPDMTLFYKQYRSVKPYLQRTTAAPDGREFRQSKEDRKKLDGLYECILCACCSTSCP
SYWWNQEEYLGPAVLLQSYRWIADSRDEKKAERQDALNNSMSLYRCHTILNCSRTCPKGLNPALAIAEIKKS-MA-----
----------F-T
>347  | accession=A0A1S6KZ79 | uniprot=A0A1S6KZ79_9PEZI | ortho_homolog=Sdh | gene_name=SdhB | species=Ramularia collo-cygni | genbank=AQT27052.1
MALRL-ATRRF--------------------------------TPL----V------------F-RRGMATPTT-TT---
-NE-LTNAAGS--TTAAATPIPASKTTPAQEPAMDAEAKTKTFQIYR-----------------WNPDQ-----------
-PAEKPRM--QSY-TL-DLNKTGPMMLDALI---RIKNEVDP-TLTFRRSCREGICGSCAMNIDGVNTLACLCRIPTDTA
KESR--IYPLPHTYV----VKDLVPDMTQFYKQYKSIKPYLQRDTAPPDGKENRQSVADRKKLDGLYECILCACCSTSCP
SYWWNSEEYLGPAVLLQSYRWINDSRDERTEQRKDALNNSMSLYRCHTILNCSRTCPKGLNPALAIAEIKKS-MA-----
----------F-T
>510  | accession=G8EI91 | uniprot=G8EI91_ZYMTR | ortho_homolog=Sdh | gene_name=SdhB | species=Zymoseptoria tritici | genbank=AER08703.1
MALRL-ATRRF--------------------------------API----A------------F-RRGMATTIE-HT---
-KEPISATAEA--LSASRPPIKETRTSTVKEPQMDADAKTKTFHIYR-----------------WNPDQ-----------
-PTDKPRM--QSY-TL-DLNKTGPMMLDALI---RIKNEVDP-TLTFRRSCREGICGSCAMNIDGVNTLACLCRIPTDTA
KETR--IYPLPHTYV----VKDLVPDMTQFYKQYKSIKPYLQRDTAPPDGKENRQSVADRKKLDGLYECILCACCSTSCP
SYWWNSEEYLGPAVLLQSYRWINDSRDEKTAQRKDALNNSMSLYRCHTILNCSRTCPKGLNPALAIAEIKKS-MA-----
----------FTG
>333  | accession=A0A830UD91 | uniprot=A0A830UD91_9BASI | ortho_homolog=Sdh | gene_name=SdhC | species=Puccinia horiana | genbank=BCL56287.1
MSSTL-LHQAFL--RT-S--LK--PV-----VSRLGVQTTCFKSPVLRSLS-----S----L-D-QQRFASS--------
------------------------KTLKCSE-EDALNLLNEQ-RKLR----------------PNSPHF-----------
-TIYEPQL--TWY-SS-IANRVTGCALSVGFYAYALGYMAMP-S---------------SMPLDSDTIVQLVASSPEWAK
VAGK-AVVALPFTYHTFNGVRHLAWDMGYLLDLKTSYT------------------------------------------
--------------------------------------------AGYTVL--------G----LTAVS-TVG-LA-----
----------L-I
>349  | accession=A0A173DSZ3 | uniprot=A0A173DSZ3_9AGAM | ortho_homolog=Sdh | gene_name=SdhC | species=Rhizoctonia cerealis | genbank=ANG58742.1
MIASR-VGLTVR--RN-PL-AV--TKLFGSHS-R--------ATPL----A-----R----H-L-IRS-IQT--------
--------------------------DSLPP-SAADNILNAQ-RVRR----------------PSSPHF-----------
-TIYQPQI--TWI-GS-IANRITGLGLSAVLYGFSLAYLAGP-VV--------------GAPIDSAHVVELVAGLPEWFK
YATK-GAIGMAFSFHSWNGIRHLLWDAGKLMTNQAATR------------------------------------------
--------------------------------------------SGWVVV--------G----MSAFT-TVG-LL-----
----------M-L
>36  | accession=Q2U3V9 | uniprot=Q2U3V9_ASPOR | ortho_homolog=Sdh | gene_name=SdhC | species=Aspergillus oryzae | genbank=XP_001824889.1
MISQK-VAQQSL--RR-L--AVQQPY-----AMRWSLMN--SATPAAVAMG-----R----F-M-QTRQAAT--------
------------------------T-SNT---SDPTKILAQQ-RLNR----------------PVSPHL-----------
-SIYRPQI--TWI-GS-SFHRITGFALSGSLYLYATAYLASP-LL--------------GWHLESASVAAAFAALPIVAK
VLLK-GFMALPFTYHCFNGVRHLVWDLGRGITNQQVIK------------------------------------------
--------------------------------------------SGWTVV--------G----LSVLS-ALA-LA-----
----------F-L
>346  | accession=A0A1S6KZ87 | uniprot=A0A1S6KZ87_9PEZI | ortho_homolog=Sdh | gene_name=SdhC | species=Ramularia collo-cygni | genbank=AQT27053.1
MLAQR-LTQQSL--AQ--------PN-----ALR-------IATPAAVATG-----A--AFNKV-QRRQVAA--------
------------------------R-AEISPEEARSTILGKQ-RLNR----------------PVAPHL-----------
-AIYKPQI--TWY-LS-ALNRITGCAVSGAFYAFGGLYLIAP-TL--------------GWHLESAVIAASFAAWPMFLQ
VATK-MIVALPFTFHSFNGVRHLVWDTAKMITNKKVNQ------------------------------------------
--------------------------------------------SGWTVV--------G----LSVVS-ALA-LA-----
----------F-V
>512  | accession=G4XX56 | uniprot=G4XX56_ZYMTR | ortho_homolog=Sdh | gene_name=SdhC | species=Zymoseptoria tritici | genbank=AEP22596.1
MLAQK-LTQQSL--RR-L--ALQ-PS-----TLR-------FATPAAIALG-----N--NSFQQ-QRRQVTA--------
--------------------------AAVSEPHARNEILAKQ-RLNR----------------PVAPHL-----------
-AIYKPQI--TWY-LS-ALNRVTGVAASGAFYAFGLLYLAAP-SL--------------GWHLESAALAASFGAWPVLLQ
VLTK-TILALPVTFHSLNGVRHLVWDTASMITNKQVQT------------------------------------------
--------------------------------------------TGWTVV--------G----LSVAS-ALG-LA-----
----------F-L
>240  | accession=K3UP39 | uniprot=K3UP39_FUSPC | ortho_homolog=Sdh | gene_name=SdhC | species=Fusarium pseudograminearum | genbank=XP_009257143.1
MSFQR-VGLVAM--RA-I--SSR-PS-----V-N-------FTRNT----AKIAFTR----L-LSQKSQAPT--------
------------------------I-TNLKP-EEGHQILVKQ-RLNR----------------PVTPNL-----------
-GIYKIGQ--IWFSAS-AWTRITGLVVGGTAYLTLGAHAVAP-YL--------------GLGFDSAALVSAFGALPFVAK
TAIKFGLLGFPFSYHFINGIRHLVFDLGIGYKKVQFKK------------------------------------------
--------------------------------------------SEVATW--------T----LSAIG-GLVLAF-----
----------W-L
>233  | accession=I1RXE6 | uniprot=I1RXE6_GIBZE | ortho_homolog=Sdh | gene_name=SdhC | species=Fusarium graminearum | genbank=XP_011328790.1
MLAQR-VGVNAL--RS-G--AA--KP-----F-F--------AQNI----SKSALAAGISTS-S-PTRATGS--------
--------------------------VKVSQ-EDGHQILVNQ-RLNR----------------PVSPHL-----------
-AIYKLEQ--TWF-GSSAWNRITGCTLSATLYGFSIAYLAAP-VV--------------GLHLESLSIASFVAGLPLAVK
GGLK-FTLGFPFVYHAISGVKHLLYDAGKGFAKSTIIQ------------------------------------------
--------------------------------------------ADKYVW--------A----ASVLG-AIGLVA-----
----------F-L
>183  | accession=D5MTG3 | uniprot=D5MTG3_CORCC | ortho_homolog=Sdh | gene_name=SdhC | species=Corynespora cassiicola | genbank=BAJ07113.1
MASQR-VFQLGL--RR-A--AA--PS-----F-K--------VQPA----G-----R----M-V-QRRAAAT--------
--------------------------QQVNE-SQAQEILAKQ-RIQR----------------PVSPHL-----------
-SIYRPQI--TWY-AS-SFNRITGVALSGGLYLFGFAYLAAP-TL--------------GWHLETQSMVAAVAAWPVAAK
VAAK-ISIAMPFFFHSLNGLRHLSWDIGLGFKNKAVIQ------------------------------------------
--------------------------------------------TGWSVI--------A----LSAAA-TLYYSL-----
----------F-V
>339  | accession=WHS68178.1 | uniprot=nan | ortho_homolog=Sdh | gene_name=SdhC | species=Pyrenophora teres | genbank=WHS68178.1
MASQR-IFQLGL--RR-V--AA--PS-----L-R--------VQPA----G-----R----L-M-QRRLAAT--------
--------------------------GNASQ-SEAAQILAKQ-RLNR----------------PVSPHL-----------
-AIYRPQI--TWL-AS-SLNRITGIVLSGSLYLFGIAYLVAP-YT--------------GWHLETQSMVATVAAWPAAVK
AGLK-AFYAFPFFFHSLNGLRHLAWDVGVGFKNQQVIR------------------------------------------
--------------------------------------------TGWGVV--------G----LTAVM-GLYYTF-----
----------A-G
>2  | accession=X5DUF4 | uniprot=X5DUF4_ALTAL | ortho_homolog=Sdh | gene_name=SdhC | species=Alternaria alternata | genbank=AHW57941.1
MASQR-VFQLGL--RR-A--AA--PS-----L-R--------VQPA----G-----R----M-V-QRRLAAT--------
--------------------------EHASQ-SEAAEILAKQ-RVNR----------------PVSPHL-----------
-AIYKPQI--TWY-AS-SLNRITGITLSGSLYLFGIAYLIAP-YT--------------GWHLETQSMVATVAAWPAAVK
AGLK-AFYALPFFFHSFNGLRHLAWDVGIGFKXQQVIR------------------------------------------
--------------------------------------------TGWTAV--------G----LTVAF-SLYYTF-----
----------L-G
>5  | accession=S5UHY3 | uniprot=S5UHY3_ALTSO | ortho_homolog=Sdh | gene_name=SdhC | species=Alternaria solani | genbank=AGS56262.1
MASQR-VFQLGL--RR-A--AA--PG-----L-R--------VQPV----G-----R----M-V-QRRLAAT--------
--------------------------EHASQ-SEAAEILAKQ-RINR----------------PVSPHL-----------
-AIYRPQI--TWY-AS-SLNRITGITLSGSLYLFGIAYLIAP-YT--------------GWHMETQSMVATVAAWPAAAK
AGLK-AFYAFPFFFHSFNGLRHLSWDVGIGFKNQQVIR------------------------------------------
--------------------------------------------LGW---------------------------------
-------------

## Squalene epoxidase
>85  | accession=Q92206 | uniprot=ERG1_CANAL | ortho_homolog=Squalene epoxidase | gene_name=Squalene epoxidase | species=Candida albicans | genbank=XP_711894.1
M---------------------------------SSVKYDAIIIGAGVIGPTIATAFARQGRKVLIVERDWSKPDRIVGE
LMQPAGIKALRELGMIKAINNIRAVDCTGYYIKYYDETITIPYPLKKDACITNPVKPVPDAVDGVNDKLDSDSTLNVDDW
DFDERVRGAAFHHGDFLMNLRQICRDEPNVTAVEATVTKILRDPSDPNTVIGVQTKQPSGTVD-YHAKLTISCDGIYSKF
RKELSPTNVPTIGSYFIGLYLKNAELPAKGKGHVLLGGHAPALIYSVSPTETRVLCVYVSSKPP-SAANDAVYKYLRDNI
LPAIPKETVPAFKEALEERKFRIMPNQYLSAMKQGSENHKGFILLGDSLNMRHPLTGGGMTVGLNDSVLLAKLLHPKFVE
DFDDHQLIAKRLKTFHRKRKNLDAVINTLSISLYSLFAADKKPLRILRNGCFKYFQRGGECVNGPIGLLSGMLPFPMLLF
NHFFSVAFYSVYLNFIERGLLGFPLALFEAFEVLFTAIVIFTPYLWNEIVR
>497  | accession=Q4JEY0 | uniprot=Q4JEY0_TRIRU | ortho_homolog=Squalene epoxidase | gene_name=Squalene epoxidase | species=Trichophyton rubrum | genbank=AAQ18215.1
MVVEAPPCPQSGNGFANGSAKPKVYRDEAERRRYEHHEADVVIIGAGIAGCTLAVALGNQGRSVILLERSLKEPDRIVGE
LLQPGGVRALEQLGLRDCLEGIDAVRTYGYDVIYFGNGVKIPFPSDAN--------------------------------
--DKILEGRCFHHGRFIMRLREAAAANPNVTIVETKAVSTIKS-THTGEVLGVQCQT-DGKQDFYFGPLTVVADGYASTF
RKEYLPIQ-PVAKSKFWGLELIDAKLPIPGHGHVVLGDFPPILIYQIGEHETRILIDIPDNLPSASVANGGVKGHMRNVV
LPSLPECIRPSFEAALEKGGFRSMPNSFLRPV---TNRIPGLMFLGDSLNMRHPLTGGGMTVAFNDVVLLRDLLSPEAVP
DLSDTKLVLKQLSKFHWQRKSLISVINILAQALYSIFAAGDPNLKVLQRGCFRYFQLG--LIDGPIGLLSGIIRSPLVLL
RHFYSVAFLAIWLHLTSKPIYLLPLTLFECIIVFLTACRVILPFIFAELQS
>499  | accession=Q4JEY0 | uniprot=Q4JEY0_TRIRU | ortho_homolog=Squalene epoxidase | gene_name=Squalene epoxidase | species=Trichophyton spp. | genbank=AAQ18215.1
MVVEAPPCPQSGNGFANGSAKPKVYRDEAERRRYEHHEADVVIIGAGIAGCTLAVALGNQGRSVILLERSLKEPDRIVGE
LLQPGGVRALEQLGLRDCLEGIDAVRTYGYDVIYFGNGVKIPFPSDAN--------------------------------
--DKILEGRCFHHGRFIMRLREAAAANPNVTIVETKAVSTIKS-THTGEVLGVQCQT-DGKQDFYFGPLTVVADGYASTF
RKEYLPIQ-PVAKSKFWGLELIDAKLPIPGHGHVVLGDFPPILIYQIGEHETRILIDIPDNLPSASVANGGVKGHMRNVV
LPSLPECIRPSFEAALEKGGFRSMPNSFLRPV---TNRIPGLMFLGDSLNMRHPLTGGGMTVAFNDVVLLRDLLSPEAVP
DLSDTKLVLKQLSKFHWQRKSLISVINILAQALYSIFAAGDPNLKVLQRGCFRYFQLG--LIDGPIGLLSGIIRSPLVLL
RHFYSVAFLAIWLHLTSKPIYLLPLTLFECIIVFLTACRVILPFIFAELQS
>7  | accession=A0A2R4H291 | uniprot=A0A2R4H291_9EURO | ortho_homolog=Squalene epoxidase | gene_name=Squalene epoxidase | species=Arthroderma vanbreuseghemii | genbank=EZF33561.1
MVVEAPPCPQSGNGFANGSAKPKAYRDEAERRRYEHHEADVVIIGAGIAGCALAVALGNQGRSVILLERSLKEPDRIVGE
LLQPGGVRALEQLGLRDCLEGIDAVRTYGYDVIYFGNGVKIPFPSDAN--------------------------------
--DKILEGRCFHHGRFIMRLREAAAANPNVTIVETKAVSTIKS-THTGDVLGVQCQT-DGKQDFYFGPLTVVADGYASTF
RKEYLPIQ-PVAKSKFWGLELIDAKLPIPGHGHVVLGDFPPILIYQIGEHETRILIDIPDNLPSASVANGGVKGHMRNVV
LPSLPECIRPSFEAALEKGGFRSMPNSFLRPV---TNRIPGLMFLGDSLNMRHPLTGGGMTVAFNDVVLLRNLLSPEAVP
DLSDTKLVLKQLSKFHWQRKSLISVINILAQSLYSIFAAGDPNLKVLQRGCFRYFQLG--LIDGPIGLLSGIIRSPLVLL
RHFYSVAFLAIWLHLTSKPIYLLPLTLFECIIVFLTACRVILPFVFAELQS
>488  | accession=A0A2R4H291 | uniprot=A0A2R4H291_9EURO | ortho_homolog=Squalene epoxidase | gene_name=Squalene epoxidase | species=Trichophyton interdigitale | genbank=EZF33561.1
MVVEAPPCPQSGNGFANGSAKPKAYRDEAERRRYEHHEADVVIIGAGIAGCALAVALGNQGRSVILLERSLKEPDRIVGE
LLQPGGVRALEQLGLRDCLEGIDAVRTYGYDVIYFGNGVKIPFPSDAN--------------------------------
--DKILEGRCFHHGRFIMRLREAAAANPNVTIVETKAVSTIKS-THTGDVLGVQCQT-DGKQDFYFGPLTVVADGYASTF
RKEYLPIQ-PVAKSKFWGLELIDAKLPIPGHGHVVLGDFPPILIYQIGEHETRILIDIPDNLPSASVANGGVKGHMRNVV
LPSLPECIRPSFEAALEKGGFRSMPNSFLRPV---TNRIPGLMFLGDSLNMRHPLTGGGMTVAFNDVVLLRNLLSPEAVP
DLSDTKLVLKQLSKFHWQRKSLISVINILAQSLYSIFAAGDPNLKVLQRGCFRYFQLG--LIDGPIGLLSGIIRSPLVLL
RHFYSVAFLAIWLHLTSKPIYLLPLTLFECIIVFLTACRVILPFVFAELQS
>487  | accession=A0A6G7MC47 | uniprot=A0A6G7MC47_9EURO | ortho_homolog=Squalene epoxidase | gene_name=Squalene epoxidase | species=Trichophyton indotineae | genbank=QIJ32791.1
MVVEAPPCPQSGNGFANGSAKPKAYRDEAERRRYEHHEADVVIIGAGIAGCALAVALGNQGRSVILLERSLKEPDRIVGE
LLQPGGVRALEQLGLRDCLEGIDAVRTYGYDVIYFGNGVKIPFPSDAN--------------------------------
--DKILEGRCFHHGRFIMRLREAAAANPNVTIVETKAVSTIKS-THTGDVLGVQCQT-DGKQDFYFGPLTVVADGYASTF
RKEYLPIQ-PVAKSKFWGLELIDAKLPIPGHGHVVLGDFPPILIYQIGEHETRILIDIPDNLPSASVANGGVKGHMRNVV
LPSLPECIRPSFEAALEKGGFRSMPNSFLRPV---TNRIPGLMFLGDSLNMRHPLTGGGMTVAFNDVVLLRNLLSPEAVP
DLSDTKLVLKQLSKFHWQRKSLISVINILAQSLYSIFAAGDPNLKVLQRGCFRYFQLG--LIDGPIGLLSGIIRSPLVLL
RYFYSVAFLAIWLHLTSKPIYLLPLTLFECIIVFLTACRVILPFVFAELQS
>490  | accession=A0A289Z0K1 | uniprot=A0A289Z0K1_9EURO | ortho_homolog=Squalene epoxidase | gene_name=Squalene epoxidase | species=Trichophyton mentagrophytes | genbank=ATA67030.2
MVVEAPPCPQSGNGFANGSAKPKAYRDEAERRRYEHHEADVVIIGAGIAGCALAVALGNQGRSVILLERSLKEPDRIVGE
LLQPGGVRALEQLGLRDCLEGIDAVRTYGYDVIYFGNGVKIPFPSDAN--------------------------------
--DKILEGRCFHHGRFIMRLREAAAANPNVTIVETKAVSTIKS-THTGDVLGVQCQT-DGKQDFYFGPLTVVADGYASTF
RKEYLPIQ-PVAKSKFWGLELIDAKLPIPGHGHVVLGDFPPILIYQIGEHETRILIDIPDNLPSASVANGGVKGHMRNVV
LPSLPECIRPSFEAALEKGGFRSMPNSFLRPV---TNRIPGLMFLGDSLNMRHPLTGGGMTVAFNDVVLLRNLLSPEAVP
DLSDTKLVLKQLSKFHWQRKSLISVINILAQSLYSILAAGDPNLKVLQRGCFRYFQLG--LIDGPIGLLSGIIRSPLVLL
RHFYSVAFLTIWLHLTSKPIYLLPLTLFECIIVFLTACRVILPFVFAELQS

## Tac1
>136  | accession=A0A2H0ZHW2 | uniprot=A0A2H0ZHW2_CANAR | ortho_homolog=Tac1 | gene_name=Tac1 | species=Candidozyma auris | genbank=PIS49793.1
MSAVV-----------------------------------KGKRDRVAKACATCRKKKIKCNGEQPCAHCSNIKIP--CE
YPSNKPRKS-RT-------------------------------------------KASSDVITNRLDRLESLMQQIADRV
GGLDSRNVP-SPGSVDRNSADSSSTTSSSPASESSLQETDTGKSNDNDSNNNASNEPKAIKGTHSSSLKSGKAFFERTRS
--------ILSKNFQGDCDNCNLG--HQMLHYKGLHSGIVFIFSTQSIEWIESRLKPEDHKIVIPFKTILYYFMAWKQLF
SSVWTEMKSYPEDDVKKLKEGIYPHDKQLTFELLQQYH-SIVLADFVLDADEAKELFVKFYANKGAP-KKKQYKFLNSEL
MAMSLILCISITVVIDQRVTDSRPCG------------KCLKLDSMPIEQLTALQEEMFLNSVYYFHTISVVSEGMATVQ
ALLLLVVHLETTWVVTEMNYSFVSMASRYAQELGLHRFETFQHLPQPDIQKRSRLWAAVSCFDVEMSHRTGKPPSVNIVD
VSTLTPADPWYVPQLM--------------------SQA----------D-IEKFYQLCGHSRFSFDEVYVRFFLYKLSQ
IRAFTYFQLFSATVKYDSLKGVQDIVTSLNGELKNISNELKEEFRPRFYFEPEFALMLARFSG-DERMSSVNDGILSFQL
AYFFQLMTINKVPSQLDPNQGNTPPYENSQYRKLALDSARTILHLIRGINRKSVSFFAMNWIITYPFFAMMNLIANCLNY
SDDSEGVTDLNLLIDLSMNFFNHYTDLAK------K-PSTGAFYLRLHLFGIIIRIALRITVKVYEENNNVDILGSNPQL
KSHLEQVEKEFPQFYTEVSAPSDLLSLLTCMHPYTDINS-------------QSDDRKFTPNGSLDTSSSVSNQDIASLT
FQHASGMEAPSPKKNDPTLSNILHPV-----------DFAS-A-------------------------------------
---------------------------------RDSER-KDFNIDDDLLL--AAIN---QDFSALPNFFFDN--GL
>87  | accession=A0A1D8PN96 | uniprot=TAC1_CANAL | ortho_homolog=Tac1 | gene_name=Tac1 | species=Candida albicans | genbank=XP_714605.2
MDTSSSSGTHPSTFNN---------LTKQQE--LTGNDPNDTNRKRIRVACDSCRRKKIKCNGSYPCGNCIQAKNTSNCH
FTERPVRKKLKPTKQDNKSTANSNGVSKRKYNDTFSGNSINIKTEKQENTTFGINDNKSSDLESRLSRIENSMSRMMHTL
ENFSQN-FMTQAI---------------------RNNHSNS--SMFNNNSLSPTPSEDF-----------NKSAFDSEEQ
QTSHSYKNL--KDRVKDA-N-ELLKLRNWDEFVGTHS-ITCIFSRESLDWMEKTLGSYGEEYLTPIRNLPLVFHSELKPY
IMKWIDPPVVDKLQRKKLLESPFPTDSKLISKLIDLYYEETSMINILVDESRVRSLFAAYYNNFAEPIATKRRRFKLSEL
LLMTSILLISLSCLTEDDFSEERITTPASSTSSNYSAASANLLGDYNKNRLIALQNSLENSAIFYYHRISVISEGLETVE
ALLMFIIYVESNWLTSFFNYTIITVTIRFAQEIGLHRAETYNNLDLEEATKRRKIWWFCYFFDIEFSFKSGKPPVINTND
VTTNSDEDLLRVITQLKQY--GPLSPKDRMYSPVCHTISTSLLDLSGSDSICLDILKIIQSGDILDDPFYFQFCALLQSR
IRSNSYHDLFIASAEKRDFSSISNTLEKLNADMFELAMYLADEAKPRFYNDPKFTSVQASTGTSIRR-----DTILAMKL
TFFSHLMIINRYPLMIATEDSKF-DDRVIKFRNLSLDSARTILMLIKGWHRESASALFYNWAIYFPVAAYLVLVAAIINH
PQLPESGTNLNLLIETSLSFFKSSKQWNSSNDSQDKQQNSTICVNKIVAIELIVRLMLRVVIKVYELHNNVEILANNPAL
QNHLQEAEEKFPDIFQNHAEFTSKMIALVGASPFGGCGSRNTSSCNLRDNSTNHGQNNMNPSPTITNNTYNSNINTGSNS
TGEPQVCYAQSPSYN-ASLSNIINNE----STGRSPATSTS-I-------------------------------------
---------------------------------NQSMMNENYDLFNDYLIDNSAVNLPFSQFNNLPNFFFDNNLGI
>106  | accession=G8B9R1 | uniprot=G8B9R1_CANPC | ortho_homolog=Tac1 | gene_name=Tac1 | species=Candida parapsilosis | genbank=CCE41362.1
MSEPTNNPT-TSNFSNSSVAKASTTLTSENHSPGTDTDSKDNSKRRIKIACDICRRKKIKCDGSYPCENCAQSKKPKVCS
YSERSTKRQPRIHKSSHKSHNSSS-----------KTDSVP--------VKQGINRDSSSSMESRMVKLESVLERLTNTV
ELLADR-IK-KPS---------------------KPYHSETGYSMDIDSREASSATSDA-----------GHRGH--EKE
GFAHSREGVASADGTGDGGS-NLPRMTGYASYIGTQS-IFSIFSRDSLDWMEQKLGPRGAECITPLKNTLVVCHNKLSTF
LNKWIEPPLNDAHTRQKLMHRPFPSDSKLVMELVDLYG-SIPMITFLVEAETIRKLFISYYDGLSDT--SKRRNFTASEL
LMMTSVLMMGLDAMMDKTRH-------------------------RKDAKLNHLQEKLLENAIYYYHRLCLVSEGLETIE
AILLLISYCDSNWITSHINYIPKAVVVRYAQEIGLHRIEYFNKLSDKEQDRRRVIWWFCYYYDTDMCFRFGKPPSINIDD
VTTCTETDVLTACIQGSTCYLDPNFDGDELDRQM--SIAVADEALLGDPALPLSFRLLKKLKSFKDGSFYYHFYGMHMAK
IKSESYNLLFSASARLRDFDALANALEHLNSEMSELAKYVSEDDRPRFYNDPLFHFIDSKIPE-PER-----GTILAGQL
AFFAHMMVINRFPFVVQTDKVDA-GSQILKFRNTSLDAARTILVLMKQLNKDTVDPTFINWVVYYPIIAFLTLGASVLNH
PTSPDVANDIKLMTETSMGFFDFVDDFAK--------PDKNLRTRGGVSIELIVRLMLKVVISAYENETGISVVQNDEAL
RVHLNSVQVKFPELYQETTEFSVNFPTFFGQPFFE------------------------------TSDEWSSEASSSICS
MGNTLSPYASSPRYN-PAVSNIMHPDHGNTNNVQSPHATTSSVRFLPQKPLQAYSSPSSHPHHQLPGISPIPRNAVPSFV
HPVEQVHHQSNGSHLRSTHASMSHVQGNAAQASAASGM-NGYNVPNQPASD-GVSNMLFSQMNSMPNFFFDNNLGI

## Upc2
>319  | accession=Q6FX18 | uniprot=Q6FX18_CANGA | ortho_homolog=Upc2 | gene_name=Upc2 | species=Nakaseomyces glabratus | genbank=XP_445226.1
MTADIEDT-------KAKAI---GKRSKE---IEL---------IEVNGKRVSKTSTGKRKFHKKSKTGCDNCKRRRVKC
DEGKPGCKKCSNLNLVCVYSTVVDNKVAKKTTSRKGKSPGANSLENSDDNTRRSVSPQLSQSTPDTKVNTEL-SGVSDKN
SLVQSPVLPNISNTPLSAEALLNGKLGNIALQLQEHANIAASETAYPTTVNNTHGQANSTAKIVQEQRRLLEQLSPSLNL
LTPERNSVSS--PG-----------ATTGTESNLLSQILAGLFGQQQTAAGVSSNTQQQQQQQPLQQLLQHLQPPVMQQN
GLQQPSNYRERLPS-ISM---DLNGSPG--LQ---------YNTPSTTNNATTNTLLNSILASTLNPIS-----------
-LG--------------KG-----------------------------STSAVQANSSDGLMGATSTR-----------N
EDS-IGNALPFSTDAISQLTKLN-----LNSFPTAG--IGGISYDFHELFGIKY--NHTNNRAIKVSSAEEALANMQEHR
EREQASKI----------SEKQKQAAEQETRNSENGVINKQNSIGINASSENSVSASSVSENFLNSTSTAEQQYTNLGND
VSNLINLKDV-APLNGNDNMNMMSPLIKSS---LDKSAVPE-NPGNDLLNTKSPSTFDGISMDMVQNQTTERKNENNNGS
IGRNNSSNNISMTPLNTN------TTSSGISDFAGKT----ASPSIPHLIELSSKTSLGLVDLKLFHHYCTEVWPTIIAV
GISSPEVWGTYLPDLAFKYPFLMHSMLAFSATHLSRTQPGLDDYVASHRLSALKLLREAVLEISDDNTDALVASSLILIM
DSLANASNSN-----------PTAWIFHVKGAVTILTAVWPLPETSKFYNLISVDLSDLGEIVDKDTG------------
-----TITELVCCDDDIADLYPVDLDSPYLITLAYLDKLYREKNQLDYILRVFAFPALLDRTFLTLLMTGDLGAMRIMRS
YYKLLRNYTTEIMDRAWFLEGVSQVLPRDVDDYSGG-GGMHMMLDFLGGG------------------------------
---------------------------LPSMTTTNLS-----------DFM
>479  | accession=A0A8B8UNV3 | uniprot=A0A8B8UNV3_SACPA | ortho_homolog=Upc2 | gene_name=Upc2 | species=Saccharomyces paradoxus | genbank=XP_033765447.1
MSEVGIQN-------HKKAVTKPRRREKV---IEL---------IEVDGKKVSTTSTGKRKFHNKSKNGCDNCKRRRVKC
DEGKPACRKCTNMKLECLYTPIHLRKGR-----------GATVVKYVTRKADGSVEPDSSVDLPP-PIKKEQ-TPFNDVQ
SAIKAS---------------------------------GSSNDSFPSSASTTKSESEEKSSAPIEDKNNMTPLSMGLQS
TINKKDMMNNFFSQNGTIGFGSPERLNSGIDGLLLPPLPSGNMGAFQLQQ--PQSQQQQQQSQPQTQPQQASETP-----
-----------NERYGSF---DLAGSPA--LQ---------STGMSLSNSLSGMLLCNRIPS-GQNYTQQQLQYQLHQQL
QLQQHQQVQLQQYQQLRQEQHQQVQQQQQEQLQQYQQHFLQQQQQQILLQQEQQPNDEDGGIREESSKKVKEGHLQSHTG
EATINSDAATLQADALSQLSKMGLSLKSLSTFPTAG--IGGVSYDFQELLGIKLPLNNGNSRATKVSNAEEALANMQEHH
ERAAAS-V----------KGKDGQLSDTKSPTPSNNAQGGS-ASIMESQ-----APDAVST---------MAPI------
-------SMIERNINGNSNISPSTPSAVLD----DRQGMQD-SIGS-LGN------------------LTKAALE----N
NEPTIS--LQA-SQIGNEDENSRQDLASKISNEGGRSSISAGTSSIAKLLDLSTKGNLNLIDMKLFYHYCTKVWPTITAA
KVSGPEIWRDYIPELAFDYPFLMHALLAFSATHLSRTETGLEQYVSSHRLDALRLLREAVLEISENNTDALVASALILIM
DSLANASGNGTVGNQSLNSMSPSAWIFHVKGAATILTAVWPLSERSKFHNIISVDLSDLGDVINPDVG------------
-----TITELVCFDESIADLYPVGLDSPYLITLAYLDKLHREKNQGDFILRVFTFPALLDKTFLALLMTGDLGAMRIMRS
YYKLLRGFATEVKDKVWFLEGVTQVLPQDVDEYSGG-GGMHMMLDFLGGG------------------------------
---------------------------LPSMTTTNFSDF----------SL
>107  | accession=G8BCU0 | uniprot=G8BCU0_CANPC | ortho_homolog=Upc2 | gene_name=Upc2 | species=Candida parapsilosis | genbank=CCE43085.1
MLSKDLEDALQGYQTRKEAPESTRRVSSTVIDDELCSLSNASASPPEAVKKNSKASTGKRKYHQKSRSGCSTCKKRRVKC
DEQKPLCGNCVKLKLECGYLHMDPEE---------------------------------SSPPPP-PPKKAKKMKTET--
---------------------------------------------------------ESKKAKAVST--GRSSIKSGSDD
VIGNNNYSDETSTRNNSIDQRSLDGLN----------------------------------SSTTTQQATPSLTP-----
-----------TPN-TSQPSLDSSVPPGNPMATMGQSMNNPLSALSSGLL-SAGNLNNLNIAHLVNNLA-----------
--G--------------MG-----------------------------GVAGDAGNGLNNL-------------------
-MN-LGNLANLSN--LATLAQLPIDLSNLAGLF-GG--AGGVGGGLIEQLASAA--INGN-----SGSPLDALLNAQSGQ
QQQQQQLRSQGRDQL-NMGQSNRQQAQYRSTSSDDGQFENQKSAPLQQQQQQQ-PQP--QS---------SQQPQNLDD-
-------SSIDANINLDSQGSASSPPFNIPPH-TSSEPVPD-SAGT---------------------------LP----N
IAPNQTSSIPSSVPLNNK-----------------------------TMAQAMNSSTLNMLDLKLMFHYTSQVANTITGA
GISETNIWIHDIPMLAFEHPFLMHSILAFSATHLSRTEKGLDQCVTCHRGDALRLLREAVLDINADNTDALVASALILIM
DSLANASFPSST---SPKSLPASAWIFHVKGAATILTAVWPLTEASRFYKFISVDLGDLGDIINQKANLNTTNPSGSTSN
GNGERFYADLECHDADIADLFPVEIDSPYLITLAYLNKLHKERYKSDFILRIFAFPALLDKQFMSLLMSGDVKSMRIMRS
YYKLLRSFTMEMKDKVWFLEGVAQVLPSNVEEYAGGAGGMHMMMDFLGGGPDIVDDYGNEFDDSDGDEELDGDVAGGNCG
VRNGSDANVTTTKRTKMNLTEMTNTNNLPSDITRELDIMQGDQGFI--NLK
>88  | accession=Q59QC7 | uniprot=UPC2_CANAL | ortho_homolog=Upc2 | gene_name=Upc2 | species=Candida albicans | genbank=XP_711879.1
MMMTVKQE-------SPNS---TLNTSEFSS-DEN-----LKTNNSEPPKKVSKSSTGKRKYHQKSRNGCSTCKKRRVKC
DEQRPVCGNCTKLKLDCGYLHEPLENIL-------------------------NTKKD-IANNEP-PSKKRK-RKVSTVS
AASD----------------------------------------------------------------------------
-------------------------------------------------------------SESTTQQATPSLTP-----
-----------SPN-HSQ---DIKTQPV--IP-----PTNPLSALSSGLL-SAGNLNNLNVAHLVNNLS-----------
--G--------------LG-----------------------------D--------LSNL-------------------
-AS-LGNLASLSN--LASLAQLPIDLSNLGSLL-DSPAASNIAASFLGSAAATT--VPPT-----TNSEF-----KESNQ
RKSQTQMPPQPTVPITSMGAAT-----------------------TTSSHQQA-NMPS-RS---------KPQPETLQ--
-------SSIPATT-------SGSPGMSYPGCPSNSDPFGRSSDKS---------------------------LP----N
ISPNMS--IPA-NPLSDP-------------------------------LTQGMRSNLNMLDLKLMFHYTSVVANTITGA
GISDTNIWNCDIPKLAFEHPFLMHSILAFSATHLSRTEKGLDQCVTCHRGDALRLLREAVLNINADNTDALVASALILIM
DSLANASFPSST---SPKSLPASAWIFHVKGAATILTAVWPLTEASRFYKFISVDLGDLGDIINQGVNMNKSKGI----D
RENSAYYTDLECHDADIADLFPVLLDSPYLITLAYLNKLHKERYKSDFILRIFAFPALLDKQFMGLLMSGDVKAMRIMRS
YYKLLRSFTTEMKDKVWFLEGVSQVLPVNVEEYAGGAGGMHMMMDFLGGGPAIVDDNEI---------------------
-----DAEITKFDPSGTLTNKLIDTDNLPSVLTSNLDLMQGDNGFM--NMK
>139  | accession=A0A2H1A7H1 | uniprot=A0A2H1A7H1_CANAR | ortho_homolog=Upc2 | gene_name=Upc2 | species=Candidozyma auris | genbank=KAK8440930.1
MSMKEEQQ-------QH----------------------------QQQPQDKKKSSEKKRRFHSKSRSGCSTCKKRRVKC
DETRPSCKNCIRMKLVCGYTEFAGKE-----------------------------------NEEP-SSKKMR-VK--S--
---------------------------------------------------------EERDSI-----------------
--------SS--TT--------------------------------------SASSQERSFSNPETQQATPDKTP-----
-----------PPN-LSN---NINGVPA--LA---------ATALGAGLL-NAGNLNNINLSHLVNNLS-----------
--N--------------LG-----------------------------D-----------L-------------------
-SS-LGNVANLSS--LAVLAQLPIDLSGLSNQF-A--------GGFDGSMGNAN--GN-----------------LQGNA
RINQ--------------------------------------SAPMPQQ-----AIPS-QE---------KPPI------
-------S------------------------------------HV---------------------------SP----G
ISPNVS-----NSPLPNP-----------------------------MSMPSTGTSQLNMLDLRLMYHYTSQVSNTITGA
GISDTDIWNHDVPMLAFQYPFLMHAILAFSATHLSKTEKGLDQCVTSHRGDALRLLREAILDINTNNTDALVASALILIM
DSLANASVPSST---SPKSLPASAWIFHVKGAATILTAVWPLTEASRFYKFISVDLGDLGDIINEKSQLTSL--------
--QSKSFADLECHDSDIADLYPVSIDSPYLVTLAYLNKLHKERYKADFILRIFAFPALLDKDFLGLLMAGDIKAMRIMRS
YYKLLRSFTTEMKDKVWFLEGVSQVLPVDVEEYAGGAGGMHMMLDFLGGGPSIIEDHEV---------------------
-----DKDLSMIDPEGHIAKKLIDTNNLPSDITSNLDIMQGDNGFIGSNDI

## Ura6
>209  | accession=J9VUG0 | uniprot=J9VUG0_CRYNH | ortho_homolog=Ura6 | gene_name=Ura6 | species=Cryptococcus neoformans | genbank=XP_012050636.1
MTVIDTIKDKLHHHHHHDKHADADAEPAAAAAQTQTQTQTTPTPVSPETSKDASAAPDVEFSDKPVFDANKVTVIFVLGG
PGAGKGTQCEKLVTEYGFKHLSAGDLLRAERSREGSKYGAMITEYITEGKIVPMEVTIKLLENAMTETLSSPPSASGWSN
GFGRFLIDGFPRKMDQALKFDESVCKSSFVLFFSTSEEILLQRLLERGKTSGREDDNKESIVKRFRTFLETSMPVVDYYR
ERNKVVEIDSSPSIDEVYAVVKREIDARLPKRGPAYE
>449  | accession=P15700 | uniprot=KCY_YEAST | ortho_homolog=Ura6 | gene_name=Ura6 | species=Saccharomyces cerevisiae | genbank=NP_012901.3
MTAATT--------------------------------------------------------SQPAFSPDQVSVIFVLGG
PGAGKGTQCEKLVKDYSFVHLSAGDLLRAEQGRAGSQYGELIKNCIKEGQIVPQEITLALLRNAISDNVKANK-------
--HKFLIDGFPRKMDQAISFERDIVESKFILFFDCPEDIMLERLLERGKTSGRSDDNIESIKKRFNTFKETSMPVIEYFE
TKSKVVRVRCDRSVEDVYKDVQDAIRDSL--------

## Yrr1
>454  | accession=Q12172 | uniprot=YRR1_YEAST | ortho_homolog=Yrr1 | gene_name=Yrr1 | species=Saccharomyces cerevisiae | genbank=NP_014805.3
MKRRSDALLGSFQATNVTPPSDNSNSTAGGANGSNSGTPTSTSGKKRNKLIKSCGFCRRRKLRCDQQKPMCSTCISRNLT
TCQYAEEFNKNIEKKATYGPYPNADLLKKVEELENKIRILEAEKNTNSSASSMYTSPNFPPLGTSVGRGSTETSSPLPDG
VINPYADRYYLQSKHSGRSTLYGPTSMRTQIANSNWGFIEKYKQLWAKVKVERNKWKQNNQKTMCRELGLLDESDWQPDP
LIKQICRFLPSYNKALSILDDFFNDGACNEINVILDKAKVRRDFLDYFMPEKEVKAEGDRSIVYILSNPKKNYYKAAVIL
LILCLKYFHTDVPTPIEKFFTLLKGASTAKVFYIERAQMLILFYYHRETYSFGGDGSDLVNINECLVTTVTTIGLHLNIR
ETFKEHEVFMGSIESLENVWLMAIFIDYNISCNVGRPLLINKFYLDENQDHCILNSKSKTYEGKLKRYLKLTRPMLLTLY
DRDKFPDLKAYSKRIINFVEEELGPLGHYTGENISEEVPLRESRILSMAVGLLLSFYALIHSVLKVRNIESKNNTFQLVL
INFSIIVNTTIRCYRIDKALYPEKFEASNPHLPPHMALSMSLTAGLFSKTLVFFCSLIYFKLTLFENGLCLSNDMEVGWS
DLTKLTVPLDKDLSLGTAMSLYSSIFDRLFTVGNKELIRTMHRSSQFVIELAIERTYRTILGNVIEFRKLTEETWLAQIK
QELDPQSDNPSSEAKIVSDRQ----RDLSLAVPTPTPSIIPMLPSPGETKNHAKSQSEIIQMLTDEFWANYNSGWEELIN
QSEFSTLFDDYKDN
>480  | accession=A0A8B8UZV6 | uniprot=A0A8B8UZV6_SACPA | ortho_homolog=Yrr1 | gene_name=Yrr1 | species=Saccharomyces paradoxus | genbank=XP_033769295.1
MKRRSDALLGTFQATNVTPPSDNGNSTAGGANGSNSVTPTSTGGKKRNKLIKSCGFCRRRKLRCDQQKPMCSTCISRNLT
TCQYADEFNKDIEKKATYGPYPNAELLKKVEDLENKIRILESEKNTNSSASSMYTSPNFPPLDTSVCETSTETSSPLPDG
VINPYADRYYLQSKHSGRSVLYGPTSMRTQIANSNWGFIEKYKQLWTKVKAERNKWKQNNQKTMCRELSLLDESNWEPDT
LIKQICRFLPSYDKVLSILDDFFSDEACNEINMILDKAKVRRDFLDYFMPEKEVNANGDRSIVYILSNSKNNYYKAAVIL
LILCLKYFHANVPIPIEKLFTFLNGASTAKVFYVERAQMLILFYYHREIHSFGGDGSHLINLNESLFTTVTTIGLHLNIR
ETFKDQEIFMGSIESLENVWLMAILIDYSMSCNIGRPLLINKFYLDEKQDYCILNSQSKTYEGKLKRYLRMARPMLFALY
DREKFPDLKAFSKQIINFVEEELGPLGHYTDENQSVEVPLRETRIISMAVGLLLSFYALVHSVLKARNIESKNNTFQLVL
INFSIIVNTTIRCYRIDKALHPEKFKTSYPHLPPHMALSMSLTAGLFSKTLVFFCSLSYFKLTLFENGICLSNDMEVGWS
DLTRMTVPLDKDLSLGTAMRLYSTIFDRLFTAGDKELIRTMHRSPQFVVELAIERTYRTILGNVIEFRKLTEETWLAQIK
QELDPQGDHSSPEPKTVSDKQQQQQQDVNLAVPTPTPSIIPMSPTPGENKNHTKSQSEIIQMLTDEFWTNYNSGWEELVN
QSEFSTLFDDYEDK
```
